# How to quantify developmental synchrony in malaria parasites

**DOI:** 10.1101/2024.02.27.582296

**Authors:** Megan A. Greischar, Nicholas J. Savill, Sarah E. Reece, Nicole Mideo

**Affiliations:** Department of Ecology & Evolutionary Biology, Cornell University, Ithaca, NY, US; Department of Ecology & Evolutionary Biology, University of Toronto, Toronto, ON, Canada; Institute of Ecology and Evolution, University of Edinburgh, Edinburgh, UK; Institute of Immunology and Infection Research, University of Edinburgh, Edinburgh, UK

**Keywords:** synchrony, model-validated methods, *Plasmodium chabaudi*, *Plasmodium falciparum*, population dynamics, developmental timing, intraerythrocytic development, Leslie matrix

## Abstract

Malaria infections represent an iconic example of developmental synchrony, where periodic fevers can result when the population of parasites develops synchronously within host red blood cells. The level of synchrony appears to vary across individual hosts and across parasite species and strains, variation that—once quantified—can illuminate the ecological and evolutionary drivers of synchrony. Yet current approaches for quantifying synchrony in parasites are either biased by population dynamics or unsuitable when population growth rates vary through time, features ubiquitous to parasite populations *in vitro* and *in vivo*. Here we develop an approach to estimate synchrony that accounts for population dynamics, including changing population growth rates, and validate it with simulated time series data encompassing a range of synchrony levels in two different host-parasite systems: malaria infections of mice and human malaria parasites *in vitro*. This new method accurately quantifies developmental synchrony from per capita growth rates using obtainable abundance data even with realistic sampling noise, without the need to sort parasites into developmental stages. Our approach enables variability in developmental schedules to be disentangled from even extreme variation in population dynamics, providing a comparative metric of developmental synchrony.

## Supplemental code and simulated data for "How to quantify developmental synchrony in malaria parasites": bestLeslieFitfixedPcsP1Binom1.txt

```
"time" "obsRe" "predre" "obsBurst" "parms" "sae" "sP"
"1" 0.333333333333333 1.02057803809957 1.11301360729181 1.95098247035411 -1.62473621460883 7.27493813599499 1.32654961815623
"2" 0.5 1.51493424183177 1.12693078344327 NA 0.622158730078724 NA NA
"3" 0.666666666666667 1.20072054514324 1.78528475510764 NA NA NA NA
"4" 1.33333333333333 1.48922182329152 1.16374184022384 2.58144206508394 NA NA NA
"5" 1.5 1.03770762684174 1.16431564409712 NA NA NA NA
"6" 1.66666666666667 1.67934606057787 1.85299134664617 NA NA NA NA
"7" 2.33333333333333 1.19812718315352 1.15259776051085 2.43344214729283 NA NA NA
"8" 2.5 1.16533204152585 1.14368110291125 NA NA NA NA
"9" 2.66666666666667 1.74963141921536 1.6100541281881 NA NA NA NA
"10" 3.33333333333333 1.01675829202423 1.09478653148824 1.77657035729387 NA NA NA
"11" 3.5 1.20497106209364 1.09262661119893 NA NA NA NA
"12" 3.66666666666667 1.45722149327649 1.40326017551085 NA NA NA NA
"13" 4.33333333333333 1.0682995294907 1.07227318401992 1.5594591405141 NA NA NA
"14" 4.5 1.06675459133353 1.06482056277186 NA NA NA NA
"15" 4.66666666666667 1.37813847377337 1.20320309431481 NA NA NA NA
"16" 5.33333333333333 0.957565188225263 1.02043916536771 1.13938022371122 NA NA NA
"17" 5.5 1.22134707446057 1.01001869377931 NA NA NA NA
"18" 5.66666666666667 0.979352796595822 0.92719565744883 NA NA NA NA
"19" 6.33333333333333 0.925150622661529 0.947811870406907 0.701510557682052 NA NA NA
"20" 6.5 1.0491597666011 0.940069262455951 NA NA NA NA
"21" 6.66666666666667 0.729181064762507 0.703804016002105 NA NA NA NA
"22" 7.33333333333333 0.903919661811914 0.903919660289121 0.50876274290269 NA NA NA
"23" 7.5 0.958063191430368 0.89744637362076 NA NA NA NA
"24" 7.66666666666667 0.58888533809867 0.588885334900032 NA NA NA NA
"25" 8.33333333333333 0.910668209567822 0.879898479802417 0.423420694243653 NA NA NA
"26" 8.5 0.815759137346881 0.877637518345397 NA NA NA NA
"27" 8.66666666666667 0.571029599004357 0.574176372855264 NA NA NA NA
"28" 9.33333333333333 0.894911774645656 0.896628559326124 0.480324669381673 NA NA NA
"29" 9.5 0.931700256182267 0.895025608925761 NA NA NA NA
"30" 9.66666666666667 0.578643848711089 0.6305692209803 NA NA NA NA
"31" 10.3333333333333 0.837826012115769 0.915361183619789 0.5517224198612 NA NA NA
"32" 10.5 0.943297149722644 0.916303104092212 NA NA NA NA
"33" 10.6666666666667 0.704732841507413 0.71966610252251 NA NA NA NA
"34" 11.3333333333333 0.792167037830387 0.946835524597227 0.69193593984083 NA NA NA
"35" 11.5 1.35749464236721 0.94063078692592 NA NA NA NA
"36" 11.6666666666667 0.644423814396831 0.72697415092191 NA NA NA NA
"37" 12.3333333333333 0.711347720817134 0.921972774258682 0.57692975590247 NA NA NA
"38" 12.5 0.987236170069526 0.913144259568789 NA NA NA NA
"39" 12.6666666666667 0.82816319269898 0.617172187848866 NA NA NA NA
"40" 13.3333333333333 1.01737861626225 0.881963657160756 0.423601345650048 NA NA NA
"41" 13.5 0.739904303817052 0.926924397682532 NA NA NA NA
"42" 13.6666666666667 0.56611260040307 1.12969720645918 NA NA NA NA
"43" 14.3333333333333 1.70444566868623 1.07894171657129 1.84045314321694 NA NA NA
"44" 14.5 0.663131988632603 1.10540225002504 NA NA NA NA
"45" 14.6666666666667 1.63744789721709 1.54314393288098 NA NA NA NA
"46" 15.3333333333333 0.580638202973212 1.07894171657129 NA NA NA NA
"47" 15.5 1.51179785401169 1.10540225002504 NA NA NA NA
"48" 15.6666666666667 NA NA NA NA NA NA
```
