## Supplemental code and simulated data for "How to quantify developmental synchrony in malaria parasites": bestLeslieFitfixedPcsP1Binom2.txt

```
"time" "obsRe" "predre" "obsBurst" "parms" "sae" "sP"
"1" 0.333333333333333 1.04785966153843 1.15725516681621 2.19839153138005 -2.17767367292138 5.05914060010824 1.1799598871583
"2" 0.5 1.23961380835795 1.18437532277441 NA 1.20220944298938 NA NA
"3" 0.666666666666667 1.69948509892384 1.69948510970825 NA NA NA NA
"4" 1.33333333333333 1.35135265755799 1.18627264132651 2.50408950335175 NA NA NA
"5" 1.5 1.08218712167437 1.19839475008797 NA NA NA NA
"6" 1.66666666666667 1.71474624554346 1.61901207866915 NA NA NA NA
"7" 2.33333333333333 1.15868523879399 1.14039099095335 2.04195389028372 NA NA NA
"8" 2.5 1.05575109255388 1.15469034190514 NA NA NA NA
"9" 2.66666666666667 1.68302921991449 1.49750486048151 NA NA NA NA
"10" 3.33333333333333 1.07454395158079 1.12229176416576 1.87649227304473 NA NA NA
"11" 3.5 1.23275039588935 1.12861092365633 NA NA NA NA
"12" 3.66666666666667 1.42320044892155 1.35500289288308 NA NA NA NA
"13" 4.33333333333333 1.0698752581468 1.07511759878282 1.49242041041013 NA NA NA
"14" 4.5 1.25779547509952 1.07666377085839 NA NA NA NA
"15" 4.66666666666667 1.11374509831847 1.17906303068489 NA NA NA NA
"16" 5.33333333333333 1.10874467196116 1.02900615476228 1.17388672251917 NA NA NA
"17" 5.5 0.970334086479122 1.017941084521 NA NA NA NA
"18" 5.66666666666667 1.09728652898308 0.943699968930632 NA NA NA NA
"19" 6.33333333333333 0.916953205861214 0.938673963010155 0.690422400521342 NA NA NA
"20" 6.5 1.01840036764358 0.92221068855694 NA NA NA NA
"21" 6.66666666666667 0.7431810860533 0.739468688361463 NA NA NA NA
"22" 7.33333333333333 0.943605670551587 0.902962283387209 0.545833564628233 NA NA NA
"23" 7.5 0.956547227550944 0.880860791397532 NA NA NA NA
"24" 7.66666666666667 0.6102587222759 0.640897307785215 NA NA NA NA
"25" 8.33333333333333 0.871240250773972 0.871240248129952 0.437192733172316 NA NA NA
"26" 8.5 0.848798402920354 0.849712496289295 NA NA NA NA
"27" 8.66666666666667 0.593180329024198 0.610010984382075 NA NA NA NA
"28" 9.33333333333333 0.853907009123832 0.885393470630434 0.48255572991398 NA NA NA
"29" 9.5 0.831125909620248 0.865070334792951 NA NA NA NA
"30" 9.66666666666667 0.683235784429893 0.637768952660575 NA NA NA NA
"31" 10.3333333333333 0.899935952313746 0.890786433664293 0.500846131674054 NA NA NA
"32" 10.5 0.803924364392557 0.870675859179509 NA NA NA NA
"33" 10.6666666666667 0.694840212117397 0.64622576734224 NA NA NA NA
"34" 11.3333333333333 0.80350445520139 0.891103754078114 0.501940985680216 NA NA NA
"35" 11.5 1.07382172232848 0.88638485753763 NA NA NA NA
"36" 11.6666666666667 0.585540018364697 0.782928706717976 NA NA NA NA
"37" 12.3333333333333 0.906335334302647 0.974847914056825 0.858269909532912 NA NA NA
"38" 12.5 1.01447597428528 0.963137371517387 NA NA NA NA
"39" 12.6666666666667 0.942827883217058 0.844414935852261 NA NA NA NA
"40" 13.3333333333333 0.719487001301069 0.938416642175679 0.679440581071985 NA NA NA
"41" 13.5 0.863589776651318 0.936889440882765 NA NA NA NA
"42" 13.6666666666667 1.09849362384649 0.892287281827686 NA NA NA NA
"43" 14.3333333333333 1.00093370463109 0.99659696335559 0.979547374391525 NA NA NA
"44" 14.5 0.697527382992219 0.995822610978134 NA NA NA NA
"45" 14.6666666666667 1.86256234344878 0.987015339584237 NA NA NA NA
"46" 15.3333333333333 0.633547938265887 0.99659696335559 NA NA NA NA
"47" 15.5 1.20573884986937 0.995822610978134 NA NA NA NA
"48" 15.6666666666667 NA NA NA NA NA NA
```
