## Supplemental code and simulated data for "How to quantify developmental synchrony in malaria parasites": bestLeslieFitfixedPcsP1Binom3.txt

```
"time" "obsRe" "predre" "obsBurst" "parms" "sae" "sP"
"1" 0.333333333333333 1.01867086040245 1.13902277745212 2.24517975765608 -1.52385935887731 4.6972445235131 1.36513704715112
"2" 0.5 1.30396933633881 1.14723918335564 NA 0.641047080518414 NA NA
"3" 0.666666666666667 1.69997050544524 1.74459385966313 NA NA NA NA
"4" 1.33333333333333 1.0548491007138 1.14515488057128 2.32010153519795 NA NA NA
"5" 1.5 1.08799060433619 1.14048446902069 NA NA NA NA
"6" 1.66666666666667 2.03395059606195 1.55958515213709 NA NA NA NA
"7" 2.33333333333333 0.889428142531293 1.08877153646862 1.70876968571917 NA NA NA
"8" 2.5 1.15866550691509 1.09736832723383 NA NA NA NA
"9" 2.66666666666667 1.66567584927389 1.49313401569316 NA NA NA NA
"10" 3.33333333333333 1.16817703105713 1.10544396954391 1.87893666815475 NA NA NA
"11" 3.5 0.996209770905112 1.10282147521154 NA NA NA NA
"12" 3.66666666666667 1.62345582927113 1.39260489322145 NA NA NA NA
"13" 4.33333333333333 1.10566546861359 1.06309148015063 1.47518669991188 NA NA NA
"14" 4.5 1.12077200838297 1.06201827091505 NA NA NA NA
"15" 4.66666666666667 1.20346620437244 1.22861834732419 NA NA NA NA
"16" 5.33333333333333 1.1583686219715 1.03830026254191 1.27124887502278 NA NA NA
"17" 5.5 0.993306483677395 1.02583841620952 NA NA NA NA
"18" 5.66666666666667 1.11223632625738 0.959947201350104 NA NA NA NA
"19" 6.33333333333333 0.975717141024625 0.943912860128362 0.680516689144598 NA NA NA
"20" 6.5 1.00268427376454 0.934829277227568 NA NA NA NA
"21" 6.66666666666667 0.701922728544903 0.704293496327238 NA NA NA NA
"22" 7.33333333333333 0.981346023422939 0.908664760338093 0.524881040597548 NA NA NA
"23" 7.5 0.890305793253658 0.899507138761516 NA NA NA NA
"24" 7.66666666666667 0.604996236546122 0.611128183871583 NA NA NA NA
"25" 8.33333333333333 0.889851695010963 0.889851695572486 0.454717535325809 NA NA NA
"26" 8.5 0.854225131073494 0.88153244557311 NA NA NA NA
"27" 8.66666666666667 0.605018870190603 0.574994330711103 NA NA NA NA
"28" 9.33333333333333 0.863296725543389 0.886828792844838 0.444278168751853 NA NA NA
"29" 9.5 0.881634372139361 0.881634371584387 NA NA NA NA
"30" 9.66666666666667 0.589030536616609 0.604117055662804 NA NA NA NA
"31" 10.3333333333333 0.855360223790555 0.908895642686233 0.524385506089411 NA NA NA
"32" 10.5 0.844814595136835 0.901361107107766 NA NA NA NA
"33" 10.6666666666667 0.736041288709166 0.63346798470918 NA NA NA NA
"34" 11.3333333333333 0.776957055729458 0.905045098982742 0.509408358175184 NA NA NA
"35" 11.5 1.06790029866487 0.904132617643965 NA NA NA NA
"36" 11.6666666666667 0.616173756335974 0.70297171179239 NA NA NA NA
"37" 12.3333333333333 0.918793287817269 0.947253236569168 0.692267959591484 NA NA NA
"38" 12.5 1.0933181203075 0.953585710766775 NA NA NA NA
"39" 12.6666666666667 0.692515644414797 0.91693677980341 NA NA NA NA
"40" 13.3333333333333 1.00294940526551 1.00689885974953 1.04815542393607 NA NA NA
"41" 13.5 0.805698741698807 0.996802353426863 NA NA NA NA
"42" 13.6666666666667 1.30446349698251 0.876165421334779 NA NA NA NA
"43" 14.3333333333333 0.806891580763985 0.93834593889781 0.638935400661111 NA NA NA
"44" 14.5 0.868920768549586 0.931135896978306 NA NA NA NA
"45" 14.6666666666667 0.91577946072725 0.731275296566369 NA NA NA NA
"46" 15.3333333333333 0.753935638250205 0.93834593889781 NA NA NA NA
"47" 15.5 0.89336182508933 0.931135896978306 NA NA NA NA
"48" 15.6666666666667 NA NA NA NA NA NA
```
