## Supplemental code and simulated data for "How to quantify developmental synchrony in malaria parasites": bestLeslieFitfixedPcsP1Binom4.txt

```
"time" "obsRe" "predre" "obsBurst" "parms" "sae" "sP"
"1" 0.333333333333333 1.19852931323927 1.19852928976548 3.31483480251906 -0.163948422582441 5.91916464332964 3.00521166125693
"2" 0.5 2.06310712457676 1.41314318566862 NA -2.63954935621702 NA NA
"3" 0.666666666666667 1.34563389450477 1.72750187579274 NA NA NA NA
"4" 1.33333333333333 1.0700898718201 1.11714916870939 2.20566341755028 NA NA NA
"5" 1.5 1.30804614971765 1.24989667653035 NA NA NA NA
"6" 1.66666666666667 1.58214700668437 1.45950923717293 NA NA NA NA
"7" 2.33333333333333 1.23705155899321 1.07435377666767 1.70703806046332 NA NA NA
"8" 2.5 1.08826785707986 1.19452287559604 NA NA NA NA
"9" 2.66666666666667 1.27294874399373 1.48283045807031 NA NA NA NA
"10" 3.33333333333333 1.2157121712744 1.12318708883612 2.3058552276046 NA NA NA
"11" 3.5 1.20815281735778 1.2601295530803 NA NA NA NA
"12" 3.66666666666667 1.58080593047508 1.4598790711183 NA NA NA NA
"13" 4.33333333333333 1.1135548078269 1.06304453940739 1.59886572998685 NA NA NA
"14" 4.5 1.12730569226533 1.12730574457221 NA NA NA NA
"15" 4.66666666666667 1.279794926787 1.20485293399959 NA NA NA NA
"16" 5.33333333333333 0.98785814479765 1.0144085809689 1.12359998646319 NA NA NA
"17" 5.5 1.13122165574889 1.01616330365871 NA NA NA NA
"18" 5.66666666666667 1.01267318875315 0.973458961791072 NA NA NA NA
"19" 6.33333333333333 1.03380085312974 0.966180902990882 0.740915421472285 NA NA NA
"20" 6.5 0.926555743367743 0.912282983487593 NA NA NA NA
"21" 6.66666666666667 0.776330726992871 0.771809813301917 NA NA NA NA
"22" 7.33333333333333 0.894540643673945 0.934448151824496 0.538900998473332 NA NA NA
"23" 7.5 0.970027176734286 0.84528190660358 NA NA NA NA
"24" 7.66666666666667 0.625101978465314 0.639873978014329 NA NA NA NA
"25" 8.33333333333333 0.908053874830522 0.91257058865468 0.423221533029458 NA NA NA
"26" 8.5 0.832303089205362 0.803591971292349 NA NA NA NA
"27" 8.66666666666667 0.56357648998374 0.571393502674085 NA NA NA NA
"28" 9.33333333333333 0.903189249564444 0.9094096976593 0.408298334607715 NA NA NA
"29" 9.5 0.862169482803007 0.804532622086711 NA NA NA NA
"30" 9.66666666666667 0.529334565679126 0.602951192325126 NA NA NA NA
"31" 10.3333333333333 0.98575290202294 0.932772396429442 0.525565238057665 NA NA NA
"32" 10.5 0.830451393319731 0.8469811864586 NA NA NA NA
"33" 10.6666666666667 0.645280334904386 0.666853471979536 NA NA NA NA
"34" 11.3333333333333 1.0781356808773 0.933558634973172 0.529975331504621 NA NA NA
"35" 11.5 0.832736171606082 0.860993866142446 NA NA NA NA
"36" 11.6666666666667 0.595875310271411 0.743453206653916 NA NA NA NA
"37" 12.3333333333333 1.17774516468973 0.97033420985929 0.763365715482732 NA NA NA
"38" 12.5 0.966019725123532 0.922696938435782 NA NA NA NA
"39" 12.6666666666667 0.676902860350076 0.80150143538346 NA NA NA NA
"40" 13.3333333333333 1.053477732547 0.948326649644672 0.612527893223358 NA NA NA
"41" 13.5 1.0434885724965 0.916775974064867 NA NA NA NA
"42" 13.6666666666667 0.562917763241792 0.949044818563683 NA NA NA NA
"43" 14.3333333333333 1.26245987539263 1.03276286910913 1.33093125056481 NA NA NA
"44" 14.5 0.939420198454446 1.08382854901536 NA NA NA NA
"45" 14.6666666666667 1.12722845979809 1.18903440335772 NA NA NA NA
"46" 15.3333333333333 0.544511426850454 1.03276286910913 NA NA NA NA
"47" 15.5 1.91943713798833 1.08382854901536 NA NA NA NA
"48" 15.6666666666667 NA NA NA NA NA NA
```
