## Supplemental code and simulated data for "How to quantify developmental synchrony in malaria parasites": bestLeslieFitfixedPcsP1Binom5.txt

```
"time" "obsRe" "predre" "obsBurst" "parms" "sae" "sP"
"1" 0.333333333333333 1.32495173657466 1.17966014471051 2.12245149175475 -0.916109621800272 5.76761473054839 1.73789917770464
"2" 0.5 0.917232281482393 1.05800776226234 NA 0.254073782936684 NA NA
"3" 0.666666666666667 1.75296141964577 1.75296134263432 NA NA NA NA
"4" 1.33333333333333 1.3276261944376 1.19510059394242 2.25647761061066 NA NA NA
"5" 1.5 0.987640510545924 1.06101558166894 NA NA NA NA
"6" 1.66666666666667 1.7313098808921 1.75136707580638 NA NA NA NA
"7" 2.33333333333333 1.23903964955351 1.18680785104938 2.18403261017932 NA NA NA
"8" 2.5 0.919742338026536 1.05648216909404 NA NA NA NA
"9" 2.66666666666667 1.92841083441407 1.61957095893467 NA NA NA NA
"10" 3.33333333333333 1.11200714109504 1.14784318624789 1.87127107675023 NA NA NA
"11" 3.5 1.19246713619478 1.04408635986887 NA NA NA NA
"12" 3.66666666666667 1.42107022918165 1.42417034289191 NA NA NA NA
"13" 4.33333333333333 1.08850711690015 1.09806920376411 1.52714349066006 NA NA NA
"14" 4.5 1.03633594355657 1.0275025598779 NA NA NA NA
"15" 4.66666666666667 1.35911544386131 1.18150057649226 NA NA NA NA
"16" 5.33333333333333 1.05358759407618 1.02270988143667 1.10655596888293 NA NA NA
"17" 5.5 1.00003321770198 1.00299862382633 NA NA NA NA
"18" 5.66666666666667 1.05600837094256 0.91561410527031 NA NA NA NA
"19" 6.33333333333333 0.97123112634228 0.930193075582581 0.721994557495196 NA NA NA
"20" 6.5 1.08202598063754 0.973056034203391 NA NA NA NA
"21" 6.66666666666667 0.692270569761462 0.705752150580337 NA NA NA NA
"22" 7.33333333333333 0.896344717617155 0.862094495881376 0.51407903939498 NA NA NA
"23" 7.5 0.983832108099577 0.950505080353467 NA NA NA NA
"24" 7.66666666666667 0.58686272342105 0.603459868008977 NA NA NA NA
"25" 8.33333333333333 0.868562285502435 0.841092539281974 0.461412670409238 NA NA NA
"26" 8.5 0.889506043924744 0.943422236970412 NA NA NA NA
"27" 8.66666666666667 0.601716269776522 0.577856298896256 NA NA NA NA
"28" 9.33333333333333 0.837736452454571 0.837736451393486 0.453471217340883 NA NA NA
"29" 9.5 0.90822151726617 0.942307260029503 NA NA NA NA
"30" 9.66666666666667 0.600524727324524 0.574530062357023 NA NA NA NA
"31" 10.3333333333333 0.932969859056106 0.837814027618066 0.453653280773156 NA NA NA
"32" 10.5 0.862634352051542 0.94629428437294 NA NA NA NA
"33" 10.6666666666667 0.566846476601315 0.674808277263791 NA NA NA NA
"34" 11.3333333333333 0.87877910035134 0.919154640220703 0.678826031367014 NA NA NA
"35" 11.5 1.11177711296394 0.973481745314161 NA NA NA NA
"36" 11.6666666666667 0.696362056797101 0.814513704350126 NA NA NA NA
"37" 12.3333333333333 0.800113231349647 0.954175932800749 0.804550224015146 NA NA NA
"38" 12.5 0.862525546029653 0.983279523990059 NA NA NA NA
"39" 12.6666666666667 1.16923307265897 0.833231780725184 NA NA NA NA
"40" 13.3333333333333 0.442435042989295 0.939503480826498 0.749279381410892 NA NA NA
"41" 13.5 1.39977475211082 0.974316538434228 NA NA NA NA
"42" 13.6666666666667 1.21423793064688 0.675969298714653 NA NA NA NA
"43" 14.3333333333333 0.693961501252919 0.8329001115263 0.428103444007722 NA NA NA
"44" 14.5 0.790671960004245 0.93876865210054 NA NA NA NA
"45" 14.6666666666667 0.785282696950067 0.547516513645266 NA NA NA NA
"46" 15.3333333333333 1.06744876578918 0.8329001115263 NA NA NA NA
"47" 15.5 1.31142839862945 0.93876865210054 NA NA NA NA
"48" 15.6666666666667 NA NA NA NA NA NA
```
