## Supplemental code and simulated data for "How to quantify developmental synchrony in malaria parasites": bestLeslieFitfixedPcsP1Binom6.txt

```
"time" "obsRe" "predre" "obsBurst" "parms" "sae" "sP"
"1" 0.333333333333333 1.53357501638971 1.28975841556769 3.92758689645706 -1.02862252430278 5.02687268732522 1.64462385053035
"2" 0.5 1.1984901104489 1.19015870646157 NA 0.578054906707676 NA NA
"3" 0.666666666666667 2.14178800756597 1.83866858147817 NA NA NA NA
"4" 1.33333333333333 1.01377945394209 1.08986374486287 1.65245287654342 NA NA NA
"5" 1.5 0.971590308595548 1.08708689365987 NA NA NA NA
"6" 1.66666666666667 1.68335563894623 1.68335564084826 NA NA NA NA
"7" 2.33333333333333 1.15004047730736 1.16481897781516 2.44429236141054 NA NA NA
"8" 2.5 1.17795886111383 1.12321935150425 NA NA NA NA
"9" 2.66666666666667 1.81781043686986 1.61870422519721 NA NA NA NA
"10" 3.33333333333333 1.0999692180946 1.09658745854141 1.73334105918848 NA NA NA
"11" 3.5 0.937746677971173 1.07574469153671 NA NA NA NA
"12" 3.66666666666667 1.6865137751892 1.39230726485128 NA NA NA NA
"13" 4.33333333333333 1.08370968556182 1.0729943282957 1.52514342217397 NA NA NA
"14" 4.5 1.10002803863372 1.0542811839112 NA NA NA NA
"15" 4.66666666666667 1.2873768107764 1.23139394040919 NA NA NA NA
"16" 5.33333333333333 1.07712223699364 1.03293351549189 1.21640491166892 NA NA NA
"17" 5.5 1.03683737242844 1.01657984088225 NA NA NA NA
"18" 5.66666666666667 1.09551726712531 0.958488600462198 NA NA NA NA
"19" 6.33333333333333 1.00797859186147 0.946277493676897 0.707915886253982 NA NA NA
"20" 6.5 0.980219254797967 0.949965470721916 NA NA NA NA
"21" 6.66666666666667 0.721906490368077 0.707659622507327 NA NA NA NA
"22" 7.33333333333333 0.92607868379673 0.901368284353165 0.518121724651697 NA NA NA
"23" 7.5 0.880623508031138 0.914500656290162 NA NA NA NA
"24" 7.66666666666667 0.641587041025522 0.592714817128934 NA NA NA NA
"25" 8.33333333333333 0.877485304980434 0.877485302811308 0.435571120347737 NA NA NA
"26" 8.5 0.855723262911527 0.897742623477237 NA NA NA NA
"27" 8.66666666666667 0.583895540539407 0.567223592659602 NA NA NA NA
"28" 9.33333333333333 0.849589802022453 0.887449604867404 0.468069410811742 NA NA NA
"29" 9.5 0.831876738793888 0.906053167512714 NA NA NA NA
"30" 9.66666666666667 0.663736335790532 0.596887404600141 NA NA NA NA
"31" 10.3333333333333 0.877576916975643 0.897206660488594 0.501858808908468 NA NA NA
"32" 10.5 0.923555093666329 0.916378281134844 NA NA NA NA
"33" 10.6666666666667 0.62666426582306 0.657938908105267 NA NA NA NA
"34" 11.3333333333333 0.850658949923495 0.925646515652717 0.611617100865669 NA NA NA
"35" 11.5 0.983049859619942 0.941819759351204 NA NA NA NA
"36" 11.6666666666667 0.734537022896259 0.778340973754129 NA NA NA NA
"37" 12.3333333333333 0.936010931944117 0.964222422101432 0.79266484203385 NA NA NA
"38" 12.5 0.920463997545415 0.968032590658448 NA NA NA NA
"39" 12.6666666666667 0.924603321265121 0.825724997308508 NA NA NA NA
"40" 13.3333333333333 0.638869116329174 0.953163577136646 0.736088219902048 NA NA NA
"41" 13.5 1.2659548801783 0.967269694593747 NA NA NA NA
"42" 13.6666666666667 0.916565123382901 0.918000465383081 NA NA NA NA
"43" 14.3333333333333 0.589080992298606 1.00373857455347 1.02422195298328 NA NA NA
"44" 14.5 1.34825655980083 1.00323067959487 NA NA NA NA
"45" 14.6666666666667 1.52310917443093 1.01712109266147 NA NA NA NA
"46" 15.3333333333333 0.468957542943549 1.00373857455347 NA NA NA NA
"47" 15.5 1.00020359009871 1.00323067959487 NA NA NA NA
"48" 15.6666666666667 NA NA NA NA NA NA
```
