## Supplemental code and simulated data for "How to quantify developmental synchrony in malaria parasites": bestLeslieFitfixedPcsP1Binom7.txt

```
"time" "obsRe" "predre" "obsBurst" "parms" "sae" "sP"
"1" 0.333333333333333 0.622653995870153 1.03650824847605 1.72702805729735 0.117140843549722 4.77475611262351 4.11698952124416
"2" 0.5 1.9262247853531 1.17324798630388 NA -2.73342554077543 NA NA
"3" 0.666666666666667 1.44681918365331 1.52000238887645 NA NA NA NA
"4" 1.33333333333333 0.985903253856056 1.05019758112218 2.06991782075455 NA NA NA
"5" 1.5 1.27080449973732 1.23250555938696 NA NA NA NA
"6" 1.66666666666667 1.65714307201359 1.65714305422629 NA NA NA NA
"7" 2.33333333333333 1.12619947818349 1.05789133897256 2.27863922550353 NA NA NA
"8" 2.5 0.928844718855807 1.24722910732352 NA NA NA NA
"9" 2.66666666666667 2.19299011781101 1.60710928510971 NA NA NA NA
"10" 3.33333333333333 1.06748245864373 1.04097559032286 1.84220300788968 NA NA NA
"11" 3.5 1.20178894850196 1.17062318335044 NA NA NA NA
"12" 3.66666666666667 1.44111690242353 1.41527305828223 NA NA NA NA
"13" 4.33333333333333 1.02270359541242 1.02662418074439 1.51230458295778 NA NA NA
"14" 4.5 1.05273330983054 1.09886085267449 NA NA NA NA
"15" 4.66666666666667 1.40934841565621 1.19463008146017 NA NA NA NA
"16" 5.33333333333333 0.994378728199484 1.00250636713785 1.04297788553044 NA NA NA
"17" 5.5 1.01343512958988 1.00035463058883 NA NA NA NA
"18" 5.66666666666667 1.04128599876914 0.955342315422115 NA NA NA NA
"19" 6.33333333333333 1.11204409923812 0.986901937264919 0.793684211386667 NA NA NA
"20" 6.5 0.890791407500672 0.932310730957417 NA NA NA NA
"21" 6.66666666666667 0.808538744847869 0.752818403211058 NA NA NA NA
"22" 7.33333333333333 0.801985508083367 0.962923795315521 0.490319709316479 NA NA NA
"23" 7.5 1.03315353981059 0.84890837900836 NA NA NA NA
"24" 7.66666666666667 0.594295399614913 0.572118790614429 NA NA NA NA
"25" 8.33333333333333 0.873686584225715 0.95573445945306 0.419599282234128 NA NA NA
"26" 8.5 0.860596332497653 0.828777519395969 NA NA NA NA
"27" 8.66666666666667 0.560803590737246 0.54692620837452 NA NA NA NA
"28" 9.33333333333333 0.960309361344175 0.960309363305038 0.462696783729161 NA NA NA
"29" 9.5 0.864030715959446 0.846493261168998 NA NA NA NA
"30" 9.66666666666667 0.562541172533298 0.600138418028911 NA NA NA NA
"31" 10.3333333333333 0.910377387380638 0.967883797911926 0.541599404094826 NA NA NA
"32" 10.5 0.831502684217741 0.870001729517921 NA NA NA NA
"33" 10.6666666666667 0.716896807246653 0.642566710064838 NA NA NA NA
"34" 11.3333333333333 0.880024293679339 0.967740369874828 0.539993725783002 NA NA NA
"35" 11.5 0.852835913194609 0.87932772471191 NA NA NA NA
"36" 11.6666666666667 0.722563684339743 0.71323033983504 NA NA NA NA
"37" 12.3333333333333 0.963782378279206 0.984215222104366 0.747015701693428 NA NA NA
"38" 12.5 0.777580684823712 0.933521684362743 NA NA NA NA
"39" 12.6666666666667 1.00147895606856 0.815494462552277 NA NA NA NA
"40" 13.3333333333333 1.03149023228487 0.984682649980428 0.753767994462064 NA NA NA
"41" 13.5 0.965678093947441 0.93415245215352 NA NA NA NA
"42" 13.6666666666667 0.761720373220241 0.811339356687507 NA NA NA NA
"43" 14.3333333333333 1.00243260070326 0.983123125995122 0.731384067718704 NA NA NA
"44" 14.5 0.923261808519603 0.928771974027106 NA NA NA NA
"45" 14.6666666666667 0.792533998519314 0.800992558687683 NA NA NA NA
"46" 15.3333333333333 0.792845465229622 0.983123125995122 NA NA NA NA
"47" 15.5 1.15254857484987 0.928771974027105 NA NA NA NA
"48" 15.6666666666667 NA NA NA NA NA NA
```
