## Supplemental code and simulated data for "How to quantify developmental synchrony in malaria parasites": bestLeslieFitfixedPcsP1Binom8.txt

```
"time" "obsRe" "predre" "obsBurst" "parms" "sae" "sP"
"1" 0.333333333333333 0.428708858480117 1.12815151417482 1.86426660644384 -0.203169238645838 6.76233686090189 2.89262926577685
"2" 0.5 1.90951697341991 1.27907735126186 NA -1.92978973235568 NA NA
"3" 0.666666666666667 1.40851242615672 1.66225857940352 NA NA NA NA
"4" 1.33333333333333 1.30254233440657 1.30254233393526 3.62521541850662 NA NA NA
"5" 1.5 1.42585860264023 1.43517382874293 NA NA NA NA
"6" 1.66666666666667 1.96457210525337 1.60938839028063 NA NA NA NA
"7" 2.33333333333333 1.051461911057 1.10781401314073 1.77638547973241 NA NA NA
"8" 2.5 1.08700067180879 1.19475486090283 NA NA NA NA
"9" 2.66666666666667 1.56199664332268 1.37492805779243 NA NA NA NA
"10" 3.33333333333333 1.38566030799263 1.12437669748731 1.9175497770298 NA NA NA
"11" 3.5 1.04835929814219 1.21238453569938 NA NA NA NA
"12" 3.66666666666667 1.32870592737272 1.37604460780756 NA NA NA NA
"13" 4.33333333333333 1.18672043743283 1.10852277401129 1.78315836378265 NA NA NA
"14" 4.5 1.21135826982441 1.16332829817482 NA NA NA NA
"15" 4.66666666666667 1.24702744701287 1.22318736741566 NA NA NA NA
"16" 5.33333333333333 0.975679777333432 1.01797000788997 1.11471678214599 NA NA NA
"17" 5.5 1.03493209111135 1.01673695019984 NA NA NA NA
"18" 5.66666666666667 1.10760909214858 0.984165265216436 NA NA NA NA
"19" 6.33333333333333 1.02154924020578 0.963022367557245 0.784292684957888 NA NA NA
"20" 6.5 0.871101775803457 0.918049013591766 NA NA NA NA
"21" 6.66666666666667 0.884182991580314 0.792902237642701 NA NA NA NA
"22" 7.33333333333333 0.813255350722258 0.901226205445636 0.484995253398514 NA NA NA
"23" 7.5 0.987932772610352 0.821565560307704 NA NA NA NA
"24" 7.66666666666667 0.607027232171754 0.651734372253844 NA NA NA NA
"25" 8.33333333333333 0.82857095386252 0.898932489837668 0.475687471569386 NA NA NA
"26" 8.5 0.852812097174123 0.81510695794361 NA NA NA NA
"27" 8.66666666666667 0.676794446040665 0.630794701896726 NA NA NA NA
"28" 9.33333333333333 0.792283998560308 0.885750504121491 0.424108110491294 NA NA NA
"29" 9.5 0.919605548746451 0.798416764119757 NA NA NA NA
"30" 9.66666666666667 0.585201468798346 0.620218284848063 NA NA NA NA
"31" 10.3333333333333 0.95338832503708 0.900339816155781 0.480461905791054 NA NA NA
"32" 10.5 0.704198341876956 0.823890389436816 NA NA NA NA
"33" 10.6666666666667 0.72225722282592 0.670047272795058 NA NA NA NA
"34" 11.3333333333333 0.99458608283674 0.91538404031731 0.543679084538713 NA NA NA
"35" 11.5 0.881109555851296 0.863433125570182 NA NA NA NA
"36" 11.6666666666667 0.622985603716317 0.789259137422341 NA NA NA NA
"37" 12.3333333333333 1.11198047464828 0.974817494798979 0.844178974514231 NA NA NA
"38" 12.5 0.851827477421918 0.933845593177857 NA NA NA NA
"39" 12.6666666666667 0.895574343944659 0.806787619097191 NA NA NA NA
"40" 13.3333333333333 0.641467300065187 0.899337653970052 0.458102364729033 NA NA NA
"41" 13.5 0.761835683087273 0.878493327816488 NA NA NA NA
"42" 13.6666666666667 0.94293069183697 0.962527719741264 NA NA NA NA
"43" 14.3333333333333 1.57687766964675 1.06729143069942 1.60134253833015 NA NA NA
"44" 14.5 0.847138285574779 1.14946630129319 NA NA NA NA
"45" 14.6666666666667 1.20995553254139 1.30528387922397 NA NA NA NA
"46" 15.3333333333333 0.446368137247765 1.06729143069942 NA NA NA NA
"47" 15.5 1.18795661943546 1.14946630129319 NA NA NA NA
"48" 15.6666666666667 NA NA NA NA NA NA
```
