## Supplemental code and simulated data for "How to quantify developmental synchrony in malaria parasites": bestLeslieFitfixedPcsP1Binom9.txt

```
"time" "obsRe" "predre" "obsBurst" "parms" "sae" "sP"
"1" 0.333333333333333 1.19199537704472 1.17473083772081 1.71834419147196 0.108294375364649 6.62783259122138 4.07149758331486
"2" 0.5 0.928791195285608 1.03914151046437 NA -0.110635683692961 NA NA
"3" 0.666666666666667 1.55691262758487 1.50928275806378 NA NA NA NA
"4" 1.33333333333333 1.36509193911126 1.21704167783365 1.95670860088955 NA NA NA
"5" 1.5 1.04427544363656 1.05008521866914 NA NA NA NA
"6" 1.66666666666667 1.3771461335686 1.77344453919694 NA NA NA NA
"7" 2.33333333333333 1.43703759461573 1.30073004809829 2.53544695543941 NA NA NA
"8" 2.5 1.07676482690683 1.05787857681512 NA NA NA NA
"9" 2.66666666666667 1.64469460758576 1.59789938779424 NA NA NA NA
"10" 3.33333333333333 1.31468082545766 1.21182370459402 1.93788685630107 NA NA NA
"11" 3.5 0.952062736058592 1.04304007277853 NA NA NA NA
"12" 3.66666666666667 1.56196669235968 1.43157274879158 NA NA NA NA
"13" 4.33333333333333 1.16885601940894 1.16885602306904 1.69810040497903 NA NA NA
"14" 4.5 1.00425546681364 1.03140971099393 NA NA NA NA
"15" 4.66666666666667 1.45722176276441 1.16096654530831 NA NA NA NA
"16" 5.33333333333333 0.962491082514445 1.03670553235129 1.12507814607243 NA NA NA
"17" 5.5 1.10844478587236 1.00462832791783 NA NA NA NA
"18" 5.66666666666667 1.06151115461408 0.926417579211459 NA NA NA NA
"19" 6.33333333333333 0.92908603029107 0.927215103809884 0.787295778250015 NA NA NA
"20" 6.5 0.984441157405026 0.97790010274765 NA NA NA NA
"21" 6.66666666666667 0.866810102611141 0.718411946834297 NA NA NA NA
"22" 7.33333333333333 0.762989595872307 0.781817222461766 0.47244721326229 NA NA NA
"23" 7.5 0.967078411416716 0.940047330543951 NA NA NA NA
"24" 7.66666666666667 0.64529814219058 0.612093964203519 NA NA NA NA
"25" 8.33333333333333 0.874627858753667 0.744386606844673 0.411496812064606 NA NA NA
"26" 8.5 0.86315507891645 0.93146999228286 NA NA NA NA
"27" 8.66666666666667 0.54688341699918 0.651682560426446 NA NA NA NA
"28" 9.33333333333333 0.915721205188494 0.812379832677667 0.52566870792248 NA NA NA
"29" 9.5 0.889718479684063 0.949038353723544 NA NA NA NA
"30" 9.66666666666667 0.649633233192144 0.649633232695832 NA NA NA NA
"31" 10.3333333333333 0.957612600684261 0.776341617186429 0.461251041081838 NA NA NA
"32" 10.5 0.759606262297581 0.941142136536955 NA NA NA NA
"33" 10.6666666666667 0.638882887677127 0.685859894892618 NA NA NA NA
"34" 11.3333333333333 0.914003305200438 0.83543380311477 0.569326617428346 NA NA NA
"35" 11.5 0.746111335776622 0.958121582403358 NA NA NA NA
"36" 11.6666666666667 0.839854330133881 0.752158718319567 NA NA NA NA
"37" 12.3333333333333 0.768824194362036 0.874242974709699 0.651967079151973 NA NA NA
"38" 12.5 1.17466792762359 0.964448018161236 NA NA NA NA
"39" 12.6666666666667 0.724716092274264 0.672092683550374 NA NA NA NA
"40" 13.3333333333333 0.662962953482021 0.769580295668973 0.445728992318138 NA NA NA
"41" 13.5 1.24962984368099 0.954698942250885 NA NA NA NA
"42" 13.6666666666667 0.54083502995922 1.08900557879983 NA NA NA NA
"43" 14.3333333333333 2.08601938960656 1.09492889436304 1.40990250468954 NA NA NA
"44" 14.5 0.413749431577247 1.02513363341544 NA NA NA NA
"45" 14.6666666666667 1.19216522907365 1.25609556725177 NA NA NA NA
"46" 15.3333333333333 1.00908533746974 1.09492889436304 NA NA NA NA
"47" 15.5 0.845633860937292 1.02513363341544 NA NA NA NA
"48" 15.6666666666667 NA NA NA NA NA NA
```
