## Supplemental code and simulated data for "How to quantify developmental synchrony in malaria parasites": bestLeslieFitfixedPcsP1Binom10.txt

```
"time" "obsRe" "predre" "obsBurst" "parms" "sae" "sP"
"1" 0.333333333333333 1.31537594575396 1.10406086536182 1.73644733687985 -1.07359839367934 5.75788815285337 1.61116845403015
"2" 0.5 1.15816256171876 1.05960366158435 NA 0.388104183452096 NA NA
"3" 0.666666666666667 1.14505803240054 1.99470259399289 NA NA NA NA
"4" 1.33333333333333 1.4253994476741 1.20754948334149 2.97391715717404 NA NA NA
"5" 1.5 1.06334702055931 1.08619773620662 NA NA NA NA
"6" 1.66666666666667 1.97158463478507 1.83025603024361 NA NA NA NA
"7" 2.33333333333333 1.1142216340618 1.1142216014258 1.87690454267275 NA NA NA
"8" 2.5 0.883636646262339 1.05387428240825 NA NA NA NA
"9" 2.66666666666667 1.91085688315337 1.62728182039385 NA NA NA NA
"10" 3.33333333333333 1.10195283667472 1.12103717828414 1.94602765721264 NA NA NA
"11" 3.5 1.19329456689395 1.05236564270588 NA NA NA NA
"12" 3.66666666666667 1.49169558510894 1.48164911750456 NA NA NA NA
"13" 4.33333333333333 1.01203357879441 1.07758650863756 1.54469612688974 NA NA NA
"14" 4.5 1.1772283162013 1.03282623338641 NA NA NA NA
"15" 4.66666666666667 1.30475974696265 1.25443623841432 NA NA NA NA
"16" 5.33333333333333 1.12321927606824 1.03673467267515 1.2330929788134 NA NA NA
"17" 5.5 1.02679140549994 1.01102807038821 NA NA NA NA
"18" 5.66666666666667 1.07642808124872 0.954861645138714 NA NA NA NA
"19" 6.33333333333333 0.918058320650942 0.947243983852003 0.728293222849304 NA NA NA
"20" 6.5 1.05141508955181 0.971241660240635 NA NA NA NA
"21" 6.66666666666667 0.758931778339129 0.688628378450585 NA NA NA NA
"22" 7.33333333333333 0.85281627699566 0.889185290421055 0.503529215480687 NA NA NA
"23" 7.5 1.03854903785136 0.945397160724737 NA NA NA NA
"24" 7.66666666666667 0.572917047987408 0.574079862187518 NA NA NA NA
"25" 8.33333333333333 0.893531889037428 0.871995073277563 0.450361467038838 NA NA NA
"26" 8.5 0.866782595761859 0.936811691470173 NA NA NA NA
"27" 8.66666666666667 0.584479743915205 0.523465302381179 NA NA NA NA
"28" 9.33333333333333 0.815920060740156 0.850701796188768 0.391307322323165 NA NA NA
"29" 9.5 0.931609289661924 0.931609283179416 NA NA NA NA
"30" 9.66666666666667 0.518439382576467 0.593606440801435 NA NA NA NA
"31" 10.3333333333333 1.01963010074569 0.918952555971741 0.602740213510286 NA NA NA
"32" 10.5 0.895432091345495 0.959338970241435 NA NA NA NA
"33" 10.6666666666667 0.662973122661415 0.658778967890639 NA NA NA NA
"34" 11.3333333333333 0.898840919393098 0.904529917896793 0.549103034686109 NA NA NA
"35" 11.5 0.765049697894649 0.953785774785576 NA NA NA NA
"36" 11.6666666666667 0.803354024635981 0.654493910194207 NA NA NA NA
"37" 12.3333333333333 1.03618964534302 0.915113659883471 0.587737940411354 NA NA NA
"38" 12.5 0.866341357612615 0.959259977202858 NA NA NA NA
"39" 12.6666666666667 0.659352028036907 0.695642087999051 NA NA NA NA
"40" 13.3333333333333 0.832689688086724 0.929438957196845 0.643947502826509 NA NA NA
"41" 13.5 0.906627980314271 0.97419076076877 NA NA NA NA
"42" 13.6666666666667 0.862121664425692 0.961205066963363 NA NA NA NA
"43" 14.3333333333333 1.69320573412972 1.02779595903579 1.18956631807323 NA NA NA
"44" 14.5 0.497793783367224 1.01409133713044 NA NA NA NA
"45" 14.6666666666667 1.41793019533962 1.14131277971666 NA NA NA NA
"46" 15.3333333333333 0.978828519830023 1.02779595903579 NA NA NA NA
"47" 15.5 1.01162779107024 1.01409133713044 NA NA NA NA
"48" 15.6666666666667 NA NA NA NA NA NA
```
