## Supplemental code and simulated data for "How to quantify developmental synchrony in malaria parasites": bestLeslieFitfixedPcsP1Binom11.txt

```
"time" "obsRe" "predre" "obsBurst" "parms" "sae" "sP"
"1" 0.333333333333333 1.34955480132127 1.23517518102009 3.04274869192648 -1.60042931129706 5.6534963934081 1.33542299191892
"2" 0.5 1.71231201684432 1.22059594432894 NA 0.640870041330364 NA NA
"3" 0.666666666666667 1.28800961294777 1.94963152890037 NA NA NA NA
"4" 1.33333333333333 1.36445352988752 1.21654596837578 2.81702327709567 NA NA NA
"5" 1.5 1.0077310001325 1.19471919982018 NA NA NA NA
"6" 1.66666666666667 2.0557980559951 1.72907733033738 NA NA NA NA
"7" 2.33333333333333 1.15300373943101 1.15300374040979 2.14533039047306 NA NA NA
"8" 2.5 1.0130814737519 1.1385905268801 NA NA NA NA
"9" 2.66666666666667 1.84957704888311 1.4821953415683 NA NA NA NA
"10" 3.33333333333333 0.966306700745423 1.10085005218212 1.68472219440087 NA NA NA
"11" 3.5 1.22781809137841 1.0953297487971 NA NA NA NA
"12" 3.66666666666667 1.43338440547001 1.34629082005988 NA NA NA NA
"13" 4.33333333333333 1.02256346087837 1.08210569833939 1.53714954835445 NA NA NA
"14" 4.5 1.17930061415847 1.0727187332035 NA NA NA NA
"15" 4.66666666666667 1.28962440075184 1.21181931875054 NA NA NA NA
"16" 5.33333333333333 0.978892787563134 1.03646864221663 1.21833271163404 NA NA NA
"17" 5.5 1.00008113815028 1.02156562035424 NA NA NA NA
"18" 5.66666666666667 1.25008457650495 0.954790781131736 NA NA NA NA
"19" 6.33333333333333 0.901789464544807 0.937651201052496 0.690263736769001 NA NA NA
"20" 6.5 1.03794417959765 0.930033893815835 NA NA NA NA
"21" 6.66666666666667 0.740155496597805 0.712538980430298 NA NA NA NA
"22" 7.33333333333333 0.952755251667077 0.887314031866827 0.496073191461265 NA NA NA
"23" 7.5 0.873335501560448 0.882836954765414 NA NA NA NA
"24" 7.66666666666667 0.599983295094375 0.612648154589188 NA NA NA NA
"25" 8.33333333333333 0.867126537412018 0.87230280670236 0.447538268610655 NA NA NA
"26" 8.5 0.857597312500535 0.868574869261945 NA NA NA NA
"27" 8.66666666666667 0.606617170549206 0.5833698845244 NA NA NA NA
"28" 9.33333333333333 0.89528378873803 0.866721629746461 0.430532583964177 NA NA NA
"29" 9.5 0.776017695005265 0.868984152930381 NA NA NA NA
"30" 9.66666666666667 0.624732475597158 0.630327670301225 NA NA NA NA
"31" 10.3333333333333 1.04579800624109 0.908157524109003 0.567282332884237 NA NA NA
"32" 10.5 0.834690250084352 0.902035049742228 NA NA NA NA
"33" 10.6666666666667 0.652758135742246 0.652758150189138 NA NA NA NA
"34" 11.3333333333333 0.803723821132385 0.881182741711248 0.472310789988246 NA NA NA
"35" 11.5 0.978609748100263 0.890245270498263 NA NA NA NA
"36" 11.6666666666667 0.602790781975021 0.740773449893469 NA NA NA NA
"37" 12.3333333333333 0.93409551235836 0.963681990785213 0.801548712553378 NA NA NA
"38" 12.5 0.900104950076995 0.95807953309783 NA NA NA NA
"39" 12.6666666666667 0.96519860669784 0.821993428153328 NA NA NA NA
"40" 13.3333333333333 0.863368659178022 0.939317854029773 0.686045619344062 NA NA NA
"41" 13.5 0.980288854239629 0.936476882051444 NA NA NA NA
"42" 13.6666666666667 0.813660763709401 0.78481916662308 NA NA NA NA
"43" 14.3333333333333 0.630246477160956 0.942013409197966 0.698102556285912 NA NA NA
"44" 14.5 1.27594553306858 0.938903990875316 NA NA NA NA
"45" 14.6666666666667 0.880606507126933 0.789297920088059 NA NA NA NA
"46" 15.3333333333333 0.942755448255489 0.942013409197966 NA NA NA NA
"47" 15.5 1.14322645372357 0.938903990875317 NA NA NA NA
"48" 15.6666666666667 NA NA NA NA NA NA
```
