## Supplemental code and simulated data for "How to quantify developmental synchrony in malaria parasites": bestLeslieFitfixedPcsP1Binom12.txt

```
"time" "obsRe" "predre" "obsBurst" "parms" "sae" "sP"
"1" 0.333333333333333 0.816343580339855 1.10659538627334 2.0355203092633 -0.924415352226613 9.28676027587791 1.73050591215156
"2" 0.5 0.654148455358417 1.17014672216939 NA -4.24599234224163 NA NA
"3" 0.666666666666667 3.8220119687099 1.49081306288763 NA NA NA NA
"4" 1.33333333333333 0.836541442982791 1.08418135003008 1.77555575485946 NA NA NA
"5" 1.5 1.65467877428769 1.1581239894315 NA NA NA NA
"6" 1.66666666666667 1.29223223467292 1.60325263186692 NA NA NA NA
"7" 2.33333333333333 1.51095965119456 1.13159908240264 2.37459461057162 NA NA NA
"8" 2.5 1.0715044294055 1.20952172128 NA NA NA NA
"9" 2.66666666666667 1.47286286049152 1.59884617347696 NA NA NA NA
"10" 3.33333333333333 1.11525698809375 1.09602293468078 1.92431545216047 NA NA NA
"11" 3.5 1.16938911810016 1.14987087144913 NA NA NA NA
"12" 3.66666666666667 1.48750877519525 1.39773186948277 NA NA NA NA
"13" 4.33333333333333 1.09318211150013 1.05892207695889 1.51920587785236 NA NA NA
"14" 4.5 1.10007694444347 1.09204216295885 NA NA NA NA
"15" 4.66666666666667 1.26978631680876 1.23934976618195 NA NA NA NA
"16" 5.33333333333333 1.17385674406491 1.0358234236819 1.29778945115391 NA NA NA
"17" 5.5 0.918509480136306 1.03904589950047 NA NA NA NA
"18" 5.66666666666667 1.20934264856333 0.985057914016665 NA NA NA NA
"19" 6.33333333333333 0.953458497081985 0.951710874106318 0.672078758743267 NA NA NA
"20" 6.5 0.989350582194717 0.914570072576407 NA NA NA NA
"21" 6.66666666666667 0.716218495000412 0.730100546187251 NA NA NA NA
"22" 7.33333333333333 0.913425565027873 0.932463285353078 0.566344701931026 NA NA NA
"23" 7.5 0.877410063732749 0.880297278140313 NA NA NA NA
"24" 7.66666666666667 0.710248593142166 0.623525385631218 NA NA NA NA
"25" 8.33333333333333 0.823456571352041 0.897382066917039 0.404526571831028 NA NA NA
"26" 8.5 0.834261615537456 0.830692885855631 NA NA NA NA
"27" 8.66666666666667 0.590403538115287 0.543979862784852 NA NA NA NA
"28" 9.33333333333333 0.898158926130183 0.898158949988333 0.407599196573448 NA NA NA
"29" 9.5 0.885720671077564 0.838297849429921 NA NA NA NA
"30" 9.66666666666667 0.515260464434407 0.600071345214765 NA NA NA NA
"31" 10.3333333333333 0.995610361646069 0.929537255823461 0.545667874420701 NA NA NA
"32" 10.5 0.883965770516443 0.883965761558903 NA NA NA NA
"33" 10.6666666666667 0.62102979244053 0.690269785278408 NA NA NA NA
"34" 11.3333333333333 1.34188459681135 0.941752413663211 0.609622705153518 NA NA NA
"35" 11.5 0.78776476253101 0.898540011454496 NA NA NA NA
"36" 11.6666666666667 0.581320955817888 0.6953273889599 NA NA NA NA
"37" 12.3333333333333 1.05004698487963 0.930064006546028 0.547613401905763 NA NA NA
"38" 12.5 0.688107385976388 0.897043548168855 NA NA NA NA
"39" 12.6666666666667 0.75922887300585 0.797100414140885 NA NA NA NA
"40" 13.3333333333333 1.22015490383873 0.986799540437095 0.896303675271327 NA NA NA
"41" 13.5 1.12448410807495 0.963872317705992 NA NA NA NA
"42" 13.6666666666667 0.657864406004806 0.810026745916675 NA NA NA NA
"43" 14.3333333333333 0.865537490535286 0.933582975608439 0.551516618115911 NA NA NA
"44" 14.5 1.2210866780917 0.884299866723357 NA NA NA NA
"45" 14.6666666666667 0.473491501058154 0.668045618462405 NA NA NA NA
"46" 15.3333333333333 0.869183528685509 0.933582975608439 NA NA NA NA
"47" 15.5 1.85877689273036 0.884299866723357 NA NA NA NA
"48" 15.6666666666667 NA NA NA NA NA NA
```
