## Supplemental code and simulated data for "How to quantify developmental synchrony in malaria parasites": bestLeslieFitfixedPcsP1Binom13.txt

```
"time" "obsRe" "predre" "obsBurst" "parms" "sae" "sP"
"1" 0.333333333333333 0.984668480662994 1.1528112097521 2.06720404392939 -1.73059659236507 5.42737759358323 1.29076657630391
"2" 0.5 0.997939482320254 1.11600621752328 NA 0.50409953084016 NA NA
"3" 0.666666666666667 2.12691845223864 1.75370408630306 NA NA NA NA
"4" 1.33333333333333 1.23371041465274 1.1947851465437 2.4847244410298 NA NA NA
"5" 1.5 1.13917182538275 1.12717046723648 NA NA NA NA
"6" 1.66666666666667 1.78111779751125 1.59335040722358 NA NA NA NA
"7" 2.33333333333333 1.11528835048997 1.11528843405357 1.75890644595453 NA NA NA
"8" 2.5 1.12871721829317 1.09040643601746 NA NA NA NA
"9" 2.66666666666667 1.40232875207275 1.58271395471374 NA NA NA NA
"10" 3.33333333333333 1.20769023486581 1.15753379099811 2.13477960386625 NA NA NA
"11" 3.5 1.12489302933694 1.10381008611578 NA NA NA NA
"12" 3.66666666666667 1.57711616781166 1.45605167337214 NA NA NA NA
"13" 4.33333333333333 0.994630051633966 1.08498516279618 1.53349786620649 NA NA NA
"14" 4.5 1.17731795387522 1.0555259596138 NA NA NA NA
"15" 4.66666666666667 1.31861991102741 1.20510856749791 NA NA NA NA
"16" 5.33333333333333 1.04612847663742 1.0315434143229 1.17821078882749 NA NA NA
"17" 5.5 1.09189226990127 1.01307147809932 NA NA NA NA
"18" 5.66666666666667 1.03893120990554 0.941040277519291 NA NA NA NA
"19" 6.33333333333333 0.889358779004352 0.937480806609874 0.705183711580526 NA NA NA
"20" 6.5 1.05301827834599 0.947257133943911 NA NA NA NA
"21" 6.66666666666667 0.756343034631579 0.715262410510371 NA NA NA NA
"22" 7.33333333333333 0.920213875155386 0.886587648905578 0.518283124067142 NA NA NA
"23" 7.5 0.93065084391946 0.910129309449369 NA NA NA NA
"24" 7.66666666666667 0.614192052490521 0.607545333479893 NA NA NA NA
"25" 8.33333333333333 0.850136559223881 0.860269199661956 0.438615971298746 NA NA NA
"26" 8.5 0.891178130724997 0.891178135313049 NA NA NA NA
"27" 8.66666666666667 0.581596147179302 0.56363962494961 NA NA NA NA
"28" 9.33333333333333 0.761379791383159 0.853335569121195 0.419491370507751 NA NA NA
"29" 9.5 0.953529792537056 0.89212354465749 NA NA NA NA
"30" 9.66666666666667 0.579635621844261 0.629492919660847 NA NA NA NA
"31" 10.3333333333333 0.810255852035257 0.910861639004896 0.596947897194113 NA NA NA
"32" 10.5 1.13487704512963 0.929768895642231 NA NA NA NA
"33" 10.6666666666667 0.650896645247901 0.690661847739205 NA NA NA NA
"34" 11.3333333333333 0.863004732422188 0.901566188406605 0.563888725690484 NA NA NA
"35" 11.5 0.878853538270957 0.924854485469235 NA NA NA NA
"36" 11.6666666666667 0.752620564680591 0.697481881414389 NA NA NA NA
"37" 12.3333333333333 1.00101093621142 0.915317880757612 0.613049624977241 NA NA NA
"38" 12.5 0.666583629158962 0.937243487378967 NA NA NA NA
"39" 12.6666666666667 0.921236905995925 0.760985908596354 NA NA NA NA
"40" 13.3333333333333 1.08786895733902 0.942811441799253 0.721722519341517 NA NA NA
"41" 13.5 0.744146585497579 0.958336916954657 NA NA NA NA
"42" 13.6666666666667 0.89651581361836 0.842521526695958 NA NA NA NA
"43" 14.3333333333333 0.704001486850737 0.966118170009009 0.826104002300495 NA NA NA
"44" 14.5 1.66829280263656 0.973686149184053 NA NA NA NA
"45" 14.6666666666667 0.707074648184434 0.878183926735524 NA NA NA NA
"46" 15.3333333333333 1.20025022105222 0.966118170009009 NA NA NA NA
"47" 15.5 0.636439290980316 0.973686149184053 NA NA NA NA
"48" 15.6666666666667 NA NA NA NA NA NA
```
