## Supplemental code and simulated data for "How to quantify developmental synchrony in malaria parasites": bestLeslieFitfixedPcsP1Binom14.txt

```
"time" "obsRe" "predre" "obsBurst" "parms" "sae" "sP"
"1" 0.333333333333333 1.30178882515747 1.27737327712816 3.02967560673353 -1.61221273867894 5.84035373169229 1.33108907376378
"2" 0.5 1.88314067721218 1.17636091050328 NA 0.525607324285018 NA NA
"3" 0.666666666666667 1.24408899632936 1.87809568149569 NA NA NA NA
"4" 1.33333333333333 1.49846114277725 1.23116623932123 2.57567417649774 NA NA NA
"5" 1.5 0.934128130954293 1.14297084245035 NA NA NA NA
"6" 1.66666666666667 1.85790405166824 1.60823005120919 NA NA NA NA
"7" 2.33333333333333 1.13995856067413 1.14580204543013 1.87320200651388 NA NA NA
"8" 2.5 1.04563332781573 1.10223930905039 NA NA NA NA
"9" 2.66666666666667 1.57473384124532 1.52389466641683 NA NA NA NA
"10" 3.33333333333333 1.16173390735208 1.16173390404199 1.99519457835005 NA NA NA
"11" 3.5 1.11426219023947 1.1028082848403 NA NA NA NA
"12" 3.66666666666667 1.55162251194995 1.41910667290526 NA NA NA NA
"13" 4.33333333333333 1.03025257715407 1.10338624861247 1.57970384222447 NA NA NA
"14" 4.5 1.12982142620258 1.06228738052456 NA NA NA NA
"15" 4.66666666666667 1.37064564963351 1.18725460071149 NA NA NA NA
"16" 5.33333333333333 0.995599337704936 1.02417231638774 1.11939865863737 NA NA NA
"17" 5.5 1.12845625769241 1.00812513751886 NA NA NA NA
"18" 5.66666666666667 1.00236528037545 0.943845874677551 NA NA NA NA
"19" 6.33333333333333 0.933093721974384 0.939848293943147 0.741337837732688 NA NA NA
"20" 6.5 1.08371455399476 0.948991715310364 NA NA NA NA
"21" 6.66666666666667 0.74022761368491 0.733624426198772 NA NA NA NA
"22" 7.33333333333333 0.919718305739533 0.86701471716099 0.495261619666472 NA NA NA
"23" 7.5 0.914963227290548 0.900391654287496 NA NA NA NA
"24" 7.66666666666667 0.590277714292352 0.635286029310004 NA NA NA NA
"25" 8.33333333333333 0.895569943854956 0.867742689756336 0.497339225468243 NA NA NA
"26" 8.5 0.867736450635926 0.898141072834917 NA NA NA NA
"27" 8.66666666666667 0.642595364855651 0.603268651456959 NA NA NA NA
"28" 9.33333333333333 0.895467638298738 0.836877592104401 0.413912445721165 NA NA NA
"29" 9.5 0.732653209385828 0.881738982919417 NA NA NA NA
"30" 9.66666666666667 0.634835174045996 0.620865185585201 NA NA NA NA
"31" 10.3333333333333 0.886516625671412 0.888164634944736 0.555247047844559 NA NA NA
"32" 10.5 0.862633144118582 0.92018707827334 NA NA NA NA
"33" 10.6666666666667 0.727705800858354 0.735437869305921 NA NA NA NA
"34" 11.3333333333333 0.855504654486316 0.928466936188756 0.692053094811225 NA NA NA
"35" 11.5 1.03436863841286 0.938846822960592 NA NA NA NA
"36" 11.6666666666667 0.783325204249264 0.688747160693719 NA NA NA NA
"37" 12.3333333333333 0.752509046103628 0.847691670863903 0.431180781821983 NA NA NA
"38" 12.5 0.902552643446023 0.896611070709554 NA NA NA NA
"39" 12.6666666666667 0.640263736001995 0.735401772647394 NA NA NA NA
"40" 13.3333333333333 0.965465674971903 0.965149874193621 0.831281678149952 NA NA NA
"41" 13.5 1.22104639483046 0.97622364145535 NA NA NA NA
"42" 13.6666666666667 0.708343806876297 0.93203315734195 NA NA NA NA
"43" 14.3333333333333 1.39020894112527 0.991778635765272 0.957953580427818 NA NA NA
"44" 14.5 0.512056090322322 0.993602443440896 NA NA NA NA
"45" 14.6666666666667 1.3501394430243 0.97211370374839 NA NA NA NA
"46" 15.3333333333333 1.00712445145976 0.991778635765272 NA NA NA NA
"47" 15.5 0.881005963669703 0.993602443440896 NA NA NA NA
"48" 15.6666666666667 NA NA NA NA NA NA
```
