## Supplemental code and simulated data for "How to quantify developmental synchrony in malaria parasites": bestLeslieFitfixedPcsP1Binom15.txt

```
"time" "obsRe" "predre" "obsBurst" "parms" "sae" "sP"
"1" 0.333333333333333 0.966179655318545 1 1.99950627638068 1.89248004415459 5.48942104826622 800
"2" 0.5 1.67541088778935 1.22737322972423 NA -1.77700052016862 NA NA
"3" 0.666666666666667 1.244493004933 1.93627198039678 NA NA NA NA
"4" 1.33333333333333 1.15592739198093 1 3.24811951206872 NA NA NA
"5" 1.5 1.3619385576226 1.35080968855208 NA NA NA NA
"6" 1.66666666666667 2.0873453901266 2.07711916584495 NA NA NA NA
"7" 2.33333333333333 0.973998029393991 1 1.793973260081 NA NA NA
"8" 2.5 0.926047829606733 1.15494227094502 NA NA NA NA
"9" 2.66666666666667 1.99287760526916 1.60505525073704 NA NA NA NA
"10" 3.33333333333333 1.03725731370852 1 1.99182754997192 NA NA NA
"11" 3.5 1.18945353713454 1.16636991354215 NA NA NA NA
"12" 3.66666666666667 1.62081030490801 1.56629475754291 NA NA NA NA
"13" 4.33333333333333 0.93860540493229 1 1.44664618144097 NA NA NA
"14" 4.5 1.13643828319927 1.07577106547234 NA NA NA NA
"15" 4.66666666666667 1.36225557251106 1.25685298774839 NA NA NA NA
"16" 5.33333333333333 1.15094365895735 1 1.13281517765577 NA NA NA
"17" 5.5 0.974677258552959 1.01301157763235 NA NA NA NA
"18" 5.66666666666667 1.01467407919187 0.998824384560259 NA NA NA NA
"19" 6.33333333333333 1.03619070190693 1 0.72991402296329 NA NA NA
"20" 6.5 0.936528220675125 0.936528258424173 NA NA NA NA
"21" 6.66666666666667 0.756326177746814 0.71425598098085 NA NA NA NA
"22" 7.33333333333333 0.983668597550443 1 0.525616710515577 NA NA NA
"23" 7.5 0.944766650539096 0.893787775398976 NA NA NA NA
"24" 7.66666666666667 0.569241158207793 0.558465903584199 NA NA NA NA
"25" 8.33333333333333 0.889962095372246 1 0.436548100079748 NA NA NA
"26" 8.5 0.916284899701875 0.877721838695528 NA NA NA NA
"27" 8.66666666666667 0.53989948823973 0.52377268499373 NA NA NA NA
"28" 9.33333333333333 0.898161691749959 1 0.514773066246067 NA NA NA
"29" 9.5 0.868522977505224 0.89299092119465 NA NA NA NA
"30" 9.66666666666667 0.6647231412236 0.561843148497595 NA NA NA NA
"31" 10.3333333333333 0.791133263540393 1 0.470844486340556 NA NA NA
"32" 10.5 0.913527727994575 0.890344132254899 NA NA NA NA
"33" 10.6666666666667 0.653841309050968 0.58906869922119 NA NA NA NA
"34" 11.3333333333333 0.878180223127162 1 0.651591005057924 NA NA NA
"35" 11.5 0.960428181676489 0.925508942269425 NA NA NA NA
"36" 11.6666666666667 0.776376829526546 0.691469521077553 NA NA NA NA
"37" 12.3333333333333 0.751703777062401 1 0.612610903547743 NA NA NA
"38" 12.5 1.2087426866998 0.921175342404491 NA NA NA NA
"39" 12.6666666666667 0.677659646216433 0.693813409970145 NA NA NA NA
"40" 13.3333333333333 0.94105657208463 1 0.701559143330591 NA NA NA
"41" 13.5 0.872659501783169 0.938233230783786 NA NA NA NA
"42" 13.6666666666667 0.859279703468466 0.749773817700104 NA NA NA NA
"43" 14.3333333333333 1.32650804642624 1 0.707931644427581 NA NA NA
"44" 14.5 0.917025767312788 0.93940879212226 NA NA NA NA
"45" 14.6666666666667 0.672298876762745 0.753592738714167 NA NA NA NA
"46" 15.3333333333333 0.775500386054235 1 NA NA NA NA
"47" 15.5 1.35828838573435 0.93940879212226 NA NA NA NA
"48" 15.6666666666667 NA NA NA NA NA NA
```
