## Supplemental code and simulated data for "How to quantify developmental synchrony in malaria parasites": bestLeslieFitfixedPcsP1Binom16.txt

```
"time" "obsRe" "predre" "obsBurst" "parms" "sae" "sP"
"1" 0.333333333333333 0.479702947599509 1.06371560337421 1.46676503741058 -0.719911718858625 6.54194002052748 1.9406400903426
"2" 0.5 1.98622695469835 1.13832606605696 NA -2.49058984051087 NA NA
"3" 0.666666666666667 1.15146612360265 1.5868893050183 NA NA NA NA
"4" 1.33333333333333 1.71023507311856 1.18145114587937 2.74136787217617 NA NA NA
"5" 1.5 1.12291979484358 1.26564293814089 NA NA NA NA
"6" 1.66666666666667 1.43491209083543 1.70179651463491 NA NA NA NA
"7" 2.33333333333333 1.15144039380634 1.13915459221963 2.23964015220776 NA NA NA
"8" 2.5 1.17730640768246 1.20809625573727 NA NA NA NA
"9" 2.66666666666667 1.6611844877782 1.55958032018124 NA NA NA NA
"10" 3.33333333333333 1.11740135928509 1.11655192239288 1.99501868856396 NA NA NA
"11" 3.5 1.11622251157212 1.1664546601809 NA NA NA NA
"12" 3.66666666666667 1.60634758656611 1.39764382051499 NA NA NA NA
"13" 4.33333333333333 0.963989219240145 1.06800633314767 1.52973355307423 NA NA NA
"14" 4.5 1.19199041095971 1.08965311832299 NA NA NA NA
"15" 4.66666666666667 1.33312359022654 1.1632682242144 NA NA NA NA
"16" 5.33333333333333 1.03515622253827 1.00632867537697 1.04362617220231 NA NA NA
"17" 5.5 1.00000290164888 1.00120699291022 NA NA NA NA
"18" 5.66666666666667 1.01517831383728 0.957524705344995 NA NA NA NA
"19" 6.33333333333333 1.06508370026079 0.970777656486975 0.813783534154351 NA NA NA
"20" 6.5 1.02077522088361 0.940698969290312 NA NA NA NA
"21" 6.66666666666667 0.75286872700298 0.770002751926877 NA NA NA NA
"22" 7.33333333333333 0.84668930937139 0.905476003044599 0.479526124949038 NA NA NA
"23" 7.5 0.869370609555861 0.850715973324911 NA NA NA NA
"24" 7.66666666666667 0.654376755038213 0.607122133576159 NA NA NA NA
"25" 8.33333333333333 0.895880622611769 0.895880629003829 0.440868810102036 NA NA NA
"26" 8.5 0.917197573579094 0.837570269047365 NA NA NA NA
"27" 8.66666666666667 0.538725387325608 0.583628199984278 NA NA NA NA
"28" 9.33333333333333 0.894270343398291 0.893364497221499 0.431170257351868 NA NA NA
"29" 9.5 0.785101739594591 0.839236188911602 NA NA NA NA
"30" 9.66666666666667 0.620459415136467 0.616257097776444 NA NA NA NA
"31" 10.3333333333333 1.09261094847481 0.918389087978268 0.533496680608608 NA NA NA
"32" 10.5 0.830667917149315 0.873068506756886 NA NA NA NA
"33" 10.6666666666667 0.592075102376363 0.676685810396104 NA NA NA NA
"34" 11.3333333333333 0.993004138896028 0.924755661149601 0.562567825748689 NA NA NA
"35" 11.5 0.875517867591355 0.885724031679796 NA NA NA NA
"36" 11.6666666666667 0.649494999822429 0.722895030055487 NA NA NA NA
"37" 12.3333333333333 1.11411476383857 0.943834850547338 0.6563395242102 NA NA NA
"38" 12.5 0.727082246404494 0.90748060866572 NA NA NA NA
"39" 12.6666666666667 0.812866677065933 0.736284677163063 NA NA NA NA
"40" 13.3333333333333 0.997633553572655 0.928003968794055 0.576725805116545 NA NA NA
"41" 13.5 1.04642635887998 0.91381448405731 NA NA NA NA
"42" 13.6666666666667 0.55940229614726 0.910047369665881 NA NA NA NA
"43" 14.3333333333333 0.966792220440536 1.02450637529296 1.19279457158836 NA NA NA
"44" 14.5 0.8988052489789 1.04132969992644 NA NA NA NA
"45" 14.6666666666667 1.3758211787598 1.11805388120179 NA NA NA NA
"46" 15.3333333333333 0.753781916380847 1.02450637529296 NA NA NA NA
"47" 15.5 0.83542809695916 1.04132969992644 NA NA NA NA
"48" 15.6666666666667 NA NA NA NA NA NA
```
