## Supplemental code and simulated data for "How to quantify developmental synchrony in malaria parasites": bestLeslieFitfixedPcsP1Binom17.txt

```
"time" "obsRe" "predre" "obsBurst" "parms" "sae" "sP"
"1" 0.333333333333333 1.54944523854146 1.11502341387893 1.77844142904305 -2.01393961213642 6.83553218424112 1.21416650196212
"2" 0.5 1.08442119739373 1.11599527566894 NA 0.518933688774258 NA NA
"3" 0.666666666666667 1.06280331435686 1.89497993582292 NA NA NA NA
"4" 1.33333333333333 1.44213453422245 1.23217645506617 3.08338367289795 NA NA NA
"5" 1.5 1.07992127112581 1.1698613463427 NA NA NA NA
"6" 1.66666666666667 1.992428956845 1.77529685328569 NA NA NA NA
"7" 2.33333333333333 1.13526593288872 1.13526603210229 2.00737354916799 NA NA NA
"8" 2.5 1.30651421668887 1.11264342363102 NA NA NA NA
"9" 2.66666666666667 1.36437904215635 1.62770280830663 NA NA NA NA
"10" 3.33333333333333 1.19115619620965 1.14604985340332 2.11404692096775 NA NA NA
"11" 3.5 0.959615822184643 1.10744702935854 NA NA NA NA
"12" 3.66666666666667 1.86193360730213 1.42241569815892 NA NA NA NA
"13" 4.33333333333333 1.06579254099251 1.06800215884772 1.44295891278179 NA NA NA
"14" 4.5 1.06330678073302 1.05225040195748 NA NA NA NA
"15" 4.66666666666667 1.28145362241612 1.20687427103603 NA NA NA NA
"16" 5.33333333333333 1.19188758217863 1.03956778794792 1.24226005438882 NA NA NA
"17" 5.5 1.02213221928808 1.022132250267 NA NA NA NA
"18" 5.66666666666667 1.0225616005752 0.979663681620243 NA NA NA NA
"19" 6.33333333333333 0.95313617336542 0.953904140553816 0.763502612026981 NA NA NA
"20" 6.5 0.951150125378656 0.952443852734322 NA NA NA NA
"21" 6.66666666666667 0.851112396421678 0.712337516763474 NA NA NA NA
"22" 7.33333333333333 0.843847481457002 0.876150904773352 0.461387190397873 NA NA NA
"23" 7.5 0.868777887710991 0.89218978816346 NA NA NA NA
"24" 7.66666666666667 0.633976515686703 0.581051079640773 NA NA NA NA
"25" 8.33333333333333 0.924129712677305 0.86938920136136 0.440824845971487 NA NA NA
"26" 8.5 0.905383389251546 0.888108203087462 NA NA NA NA
"27" 8.66666666666667 0.528571290384039 0.585815976135119 NA NA NA NA
"28" 9.33333333333333 0.908102638432483 0.880267037833509 0.474033870385939 NA NA NA
"29" 9.5 0.833952123997506 0.895408213553058 NA NA NA NA
"30" 9.66666666666667 0.627954922606409 0.587983553750666 NA NA NA NA
"31" 10.3333333333333 0.871774601113565 0.870518062038732 0.443910672054952 NA NA NA
"32" 10.5 0.862813043703595 0.894597325084572 NA NA NA NA
"33" 10.6666666666667 0.59199850613436 0.658656544814707 NA NA NA NA
"34" 11.3333333333333 1.06092502336848 0.928073560170278 0.643062036547276 NA NA NA
"35" 11.5 1.03658679012701 0.934639467755809 NA NA NA NA
"36" 11.6666666666667 0.587417447866282 0.703154964680917 NA NA NA NA
"37" 12.3333333333333 1.0127291241343 0.90540806104795 0.554771458316655 NA NA NA
"38" 12.5 0.823241640576738 0.931516013278855 NA NA NA NA
"39" 12.6666666666667 0.66924213356467 0.856008851551168 NA NA NA NA
"40" 13.3333333333333 1.47220341452026 1.00221133917981 1.01354512627303 NA NA NA
"41" 13.5 0.557278041223968 0.995600907962634 NA NA NA NA
"42" 13.6666666666667 1.24263231808751 0.907967529996458 NA NA NA NA
"43" 14.3333333333333 1.00446051368694 0.954766899541776 0.752339994171992 NA NA NA
"44" 14.5 1.12090506826224 0.95916996856426 NA NA NA NA
"45" 14.6666666666667 0.671843550465906 0.821525829471924 NA NA NA NA
"46" 15.3333333333333 0.63375793678957 0.954766899541776 NA NA NA NA
"47" 15.5 1.32108838342348 0.95916996856426 NA NA NA NA
"48" 15.6666666666667 NA NA NA NA NA NA
```
