## Supplemental code and simulated data for "How to quantify developmental synchrony in malaria parasites": bestLeslieFitfixedPcsP1Binom18.txt

```
"time" "obsRe" "predre" "obsBurst" "parms" "sae" "sP"
"1" 0.333333333333333 1.52119752435067 1.19359106936316 2.46173088708182 -1.64762542202208 6.38718271992643 1.31842655344079
"2" 0.5 0.767217574365796 1.14039693931016 NA 0.557277095523374 NA NA
"3" 0.666666666666667 2.11856654095462 1.63661282266923 NA NA NA NA
"4" 1.33333333333333 0.979468680302132 1.13882027062082 1.94853196356496 NA NA NA
"5" 1.5 1.11806272005467 1.11806274396253 NA NA NA NA
"6" 1.66666666666667 1.78816888373887 1.70944770187759 NA NA NA NA
"7" 2.33333333333333 1.30400246113217 1.19237986941011 2.46834584489186 NA NA NA
"8" 2.5 1.21768726394919 1.1365904749064 NA NA NA NA
"9" 2.66666666666667 1.56393755767842 1.56393760939937 NA NA NA NA
"10" 3.33333333333333 1.06994555739759 1.10753120985585 1.70475039318079 NA NA NA
"11" 3.5 1.0679481422458 1.08399124111922 NA NA NA NA
"12" 3.66666666666667 1.49539531528819 1.39574613660495 NA NA NA NA
"13" 4.33333333333333 1.15498071395648 1.09889675586569 1.637103838561 NA NA NA
"14" 4.5 1.16472856560605 1.07036363639919 NA NA NA NA
"15" 4.66666666666667 1.22533537091029 1.24652511233273 NA NA NA NA
"16" 5.33333333333333 1.03405191185936 1.04102467913983 1.23669354389644 NA NA NA
"17" 5.5 1.15002344561006 1.02017813786428 NA NA NA NA
"18" 5.66666666666667 1.04726570430996 0.95328198857715 NA NA NA NA
"19" 6.33333333333333 0.871283557853505 0.933214096179831 0.684555936590711 NA NA NA
"20" 6.5 1.076055717317 0.938975348662428 NA NA NA NA
"21" 6.66666666666667 0.737499704011909 0.702625102082068 NA NA NA NA
"22" 7.33333333333333 0.941266431657108 0.88131633591792 0.495828029158828 NA NA NA
"23" 7.5 0.860808169461492 0.900637200639551 NA NA NA NA
"24" 7.66666666666667 0.614587846638845 0.628052500947644 NA NA NA NA
"25" 8.33333333333333 0.888597533569724 0.883793665833168 0.503677309545828 NA NA NA
"26" 8.5 0.891591953269922 0.899292752676124 NA NA NA NA
"27" 8.66666666666667 0.641603184024207 0.591744630224751 NA NA NA NA
"28" 9.33333333333333 0.818930514496784 0.851185437666039 0.406509628151879 NA NA NA
"29" 9.5 0.827567273551944 0.877388745643124 NA NA NA NA
"30" 9.66666666666667 0.603959881635094 0.580439670233362 NA NA NA NA
"31" 10.3333333333333 0.830077812958691 0.879760213208124 0.48864920128481 NA NA NA
"32" 10.5 0.984529197828077 0.905863375777851 NA NA NA NA
"33" 10.6666666666667 0.603755974358807 0.707647576632034 NA NA NA NA
"34" 11.3333333333333 1.10029952066424 0.940692814689611 0.70891159696541 NA NA NA
"35" 11.5 0.712193134376772 0.949488737261519 NA NA NA NA
"36" 11.6666666666667 0.907141624334821 0.79062343363208 NA NA NA NA
"37" 12.3333333333333 0.95842340504698 0.938945374385117 0.701495138403455 NA NA NA
"38" 12.5 0.666467014510923 0.943108897769914 NA NA NA NA
"39" 12.6666666666667 1.10022730051199 0.718534476828647 NA NA NA NA
"40" 13.3333333333333 0.486695272458319 0.892870112898329 0.524917975848082 NA NA NA
"41" 13.5 1.82830660167672 0.914867696555434 NA NA NA NA
"42" 13.6666666666667 0.591863304635086 0.727915187917556 NA NA NA NA
"43" 14.3333333333333 1.05770977029268 0.945181314280112 0.724626284219915 NA NA NA
"44" 14.5 0.880626849529833 0.952942209449672 NA NA NA NA
"45" 14.6666666666667 0.78085204305361 0.80451175080419 NA NA NA NA
"46" 15.3333333333333 1.49427270979757 0.945181314280112 NA NA NA NA
"47" 15.5 0.886832333332778 0.952942209449672 NA NA NA NA
"48" 15.6666666666667 NA NA NA NA NA NA
```
