## Supplemental code and simulated data for "How to quantify developmental synchrony in malaria parasites": bestLeslieFitfixedPcsP1Binom19.txt

```
"time" "obsRe" "predre" "obsBurst" "parms" "sae" "sP"
"1" 0.333333333333333 0.559748424892481 1.1078847351261 1.57815294962953 -0.671627545503427 6.60701885836334 2.00012700920546
"2" 0.5 1.96587794144602 1.16046123429122 NA -1.68336172374603 NA NA
"3" 0.666666666666667 1.43994217984425 1.46743968969256 NA NA NA NA
"4" 1.33333333333333 1.60250596361806 1.23900164931916 2.53115807689173 NA NA NA
"5" 1.5 1.0256494222683 1.26644150927992 NA NA NA NA
"6" 1.66666666666667 1.55266321780347 1.55266321483765 NA NA NA NA
"7" 2.33333333333333 1.20183169431403 1.20482896304352 2.26306445776616 NA NA NA
"8" 2.5 1.28335639618367 1.22312903530139 NA NA NA NA
"9" 2.66666666666667 1.4705293580637 1.42694044573889 NA NA NA NA
"10" 3.33333333333333 1.06063540440581 1.13982721935352 1.80118436982571 NA NA NA
"11" 3.5 1.15677026961653 1.15677001462776 NA NA NA NA
"12" 3.66666666666667 1.47504043229818 1.30108098970211 NA NA NA NA
"13" 4.33333333333333 1.11008136265178 1.09972260007864 1.54421003826639 NA NA NA
"14" 4.5 1.16500116713407 1.10608593234869 NA NA NA NA
"15" 4.66666666666667 1.19804764969828 1.17162715088066 NA NA NA NA
"16" 5.33333333333333 1.10397696361565 1.03519750727346 1.17727191544992 NA NA NA
"17" 5.5 1.10081424005487 1.02657444581581 NA NA NA NA
"18" 5.66666666666667 0.981628695270431 0.989385016495387 NA NA NA NA
"19" 6.33333333333333 1.03042580789123 0.948953432976553 0.770386836362353 NA NA NA
"20" 6.5 0.911387616796405 0.925075108431775 NA NA NA NA
"21" 6.66666666666667 0.822545679221764 0.802021984787774 NA NA NA NA
"22" 7.33333333333333 0.888385700755825 0.8879691985568 0.5394603768125 NA NA NA
"23" 7.5 0.877597197438402 0.851296436747645 NA NA NA NA
"24" 7.66666666666667 0.698068097127598 0.674216989069273 NA NA NA NA
"25" 8.33333333333333 0.818587281300253 0.852953006367874 0.428909986735326 NA NA NA
"26" 8.5 0.822700804200949 0.811319635476312 NA NA NA NA
"27" 8.66666666666667 0.638537173702364 0.619965253439649 NA NA NA NA
"28" 9.33333333333333 0.781009338867563 0.853109384747701 0.42936192215819 NA NA NA
"29" 9.5 0.918668940543225 0.820218448638332 NA NA NA NA
"30" 9.66666666666667 0.599691618119898 0.672141882144961 NA NA NA NA
"31" 10.3333333333333 0.986839082256088 0.903128252707089 0.587773871489659 NA NA NA
"32" 10.5 0.788729545726927 0.873508336409719 NA NA NA NA
"33" 10.6666666666667 0.766046164099024 0.732320295490368 NA NA NA NA
"34" 11.3333333333333 0.700231754058961 0.892706958008809 0.551236819137875 NA NA NA
"35" 11.5 1.0050193121933 0.868863706372293 NA NA NA NA
"36" 11.6666666666667 0.787169711791696 0.759089296514877 NA NA NA NA
"37" 12.3333333333333 0.714665595523591 0.930456115315208 0.689315324989073 NA NA NA
"38" 12.5 1.12845346209694 0.906883528050867 NA NA NA NA
"39" 12.6666666666667 0.862336696764674 0.791900374644365 NA NA NA NA
"40" 13.3333333333333 0.632945349971066 0.911099919530534 0.614997932243548 NA NA NA
"41" 13.5 1.53537350739452 0.905041622655572 NA NA NA NA
"42" 13.6666666666667 0.635387661350587 0.880451553792274 NA NA NA NA
"43" 14.3333333333333 1.14169338359865 1.0027920182163 1.01427399450044 NA NA NA
"44" 14.5 0.69605856268221 1.00363026453176 NA NA NA NA
"45" 14.6666666666667 1.28493282623179 1.00779145806856 NA NA NA NA
"46" 15.3333333333333 0.808219973556101 1.0027920182163 NA NA NA NA
"47" 15.5 1.40683520449178 1.00363026453176 NA NA NA NA
"48" 15.6666666666667 NA NA NA NA NA NA
```
