## Supplemental code and simulated data for "How to quantify developmental synchrony in malaria parasites": bestLeslieFitfixedPcsP1Binom20.txt

```
"time" "obsRe" "predre" "obsBurst" "parms" "sae" "sP"
"1" 0.333333333333333 1.78856658047635 1.24010330849796 3.6785820462074 -0.600355412213589 6.3598379279722 2.09628538269894
"2" 0.5 0.850657105045101 1.10073688767525 NA 0.499115083015996 NA NA
"3" 0.666666666666667 2.43066718067005 2.18263985610307 NA NA NA NA
"4" 1.33333333333333 1.12023966084592 1.14696918428098 2.3279328491325 NA NA NA
"5" 1.5 1.04280955742431 1.06439243554867 NA NA NA NA
"6" 1.66666666666667 2.0025688165261 1.72256028783663 NA NA NA NA
"7" 2.33333333333333 0.989855254432316 1.106418711958 1.86861103002988 NA NA NA
"8" 2.5 1.19788389802106 1.04906549906593 NA NA NA NA
"9" 2.66666666666667 1.58666739271725 1.58666739242372 NA NA NA NA
"10" 3.33333333333333 1.06885345174 1.1009322154086 1.81194432893329 NA NA NA
"11" 3.5 1.35356096151478 1.04562570375784 NA NA NA NA
"12" 3.66666666666667 1.25818926149233 1.51362114277375 NA NA NA NA
"13" 4.33333333333333 1.24089674020829 1.08598713377427 1.66517985160159 NA NA NA
"14" 4.5 1.07546646781099 1.03476246047102 NA NA NA NA
"15" 4.66666666666667 1.25378182286574 1.26123956524955 NA NA NA NA
"16" 5.33333333333333 1.09831288952663 1.02060120977327 1.13564385411867 NA NA NA
"17" 5.5 1.10949319579658 1.0047922206958 NA NA NA NA
"18" 5.66666666666667 0.935049933147444 0.929897960566752 NA NA NA NA
"19" 6.33333333333333 0.986722758063937 0.950233547048949 0.724849967890968 NA NA NA
"20" 6.5 0.943303912775615 0.973666621569763 NA NA NA NA
"21" 6.66666666666667 0.786870387088609 0.697703005095515 NA NA NA NA
"22" 7.33333333333333 0.949085931623986 0.905163986434965 0.533051182091827 NA NA NA
"23" 7.5 0.891140505131478 0.952974083367242 NA NA NA NA
"24" 7.66666666666667 0.633841943877736 0.563927543271848 NA NA NA NA
"25" 8.33333333333333 0.895535471654143 0.869672148138961 0.414406861075246 NA NA NA
"26" 8.5 0.838837850410001 0.93914958530356 NA NA NA NA
"27" 8.66666666666667 0.558899638065546 0.540822826661826 NA NA NA NA
"28" 9.33333333333333 0.832656918953915 0.892909023950626 0.487103153500412 NA NA NA
"29" 9.5 1.02362845286665 0.949595922539545 NA NA NA NA
"30" 9.66666666666667 0.573281279849138 0.595861491547735 NA NA NA NA
"31" 10.3333333333333 0.836918943815104 0.906175398092791 0.533915871921089 NA NA NA
"32" 10.5 0.919263452383332 0.955973137116229 NA NA NA NA
"33" 10.6666666666667 0.698268595649712 0.640869944372268 NA NA NA NA
"34" 11.3333333333333 0.655757841787077 0.920218172972475 0.587896227708413 NA NA NA
"35" 11.5 1.13049040957274 0.963533558341736 NA NA NA NA
"36" 11.6666666666667 0.79637622388758 0.714442177174623 NA NA NA NA
"37" 12.3333333333333 1.02444965563365 0.946396873290987 0.701656350438397 NA NA NA
"38" 12.5 0.790103966022922 0.971588561926663 NA NA NA NA
"39" 12.6666666666667 0.869319255033395 0.680888377558809 NA NA NA NA
"40" 13.3333333333333 0.69081924100682 0.90309362821454 0.518732915676637 NA NA NA
"41" 13.5 1.21667930055656 0.960456518314973 NA NA NA NA
"42" 13.6666666666667 0.621735223126866 0.79881387271358 NA NA NA NA
"43" 14.3333333333333 0.881328994131654 0.994268257218123 0.961978189148651 NA NA NA
"44" 14.5 1.14114677904316 0.997132956610778 NA NA NA NA
"45" 14.6666666666667 0.960539113000402 0.970305695157782 NA NA NA NA
"46" 15.3333333333333 0.695458129132087 0.994268257218123 NA NA NA NA
"47" 15.5 1.76201999948019 0.997132956610778 NA NA NA NA
"48" 15.6666666666667 NA NA NA NA NA NA
```
