## Supplemental code and simulated data for "How to quantify developmental synchrony in malaria parasites": bestLeslieFitfixedPcsP1even1.txt

```
"time" "obsRe" "predre" "obsBurst" "parms" "sae" "sP"
"1" 0.25 1.47169281528676 1.49156053587614 2.18254319126189 -0.72515129711463 0.651187250723842 1.93443916030729
"2" 0.75 1.48301545580123 1.45575736372308 NA 0.991657200540841 NA NA
"3" 1.25 1.4665887069813 1.47808716515581 2.14423208217566 NA NA NA
"4" 1.75 1.46205413417452 1.43484555091775 NA NA NA NA
"5" 2.25 1.44939694355125 1.44939694349326 2.06382590531947 NA NA NA
"6" 2.75 1.42392042049073 1.39172091101756 NA NA NA NA
"7" 3.25 1.40675662099972 1.38994565956645 1.90221693006658 NA NA NA
"8" 3.75 1.35220044581326 1.30892742213723 NA NA NA NA
"9" 4.25 1.31552680207705 1.27578507839916 1.61028260540834 NA NA NA
"10" 4.75 1.22405913955224 1.17157183668227 NA NA NA NA
"11" 5.25 1.15132474275421 1.09173814580851 1.18843194240208 NA NA NA
"12" 5.75 1.03223000276977 0.990666609430823 NA NA NA NA
"13" 6.25 0.930936469402936 0.877950354259747 0.771854039189507 NA NA NA
"14" 6.75 0.829115696460513 0.812741960541218 NA NA NA NA
"15" 7.25 0.742848004370994 0.722866587759718 0.521091429030066 NA NA NA
"16" 7.75 0.701477860832782 0.697748709029441 NA NA NA NA
"17" 8.25 0.658307692955697 0.66625525721617 0.441759402558866 NA NA NA
"18" 8.75 0.671053076374418 0.667993453724589 NA NA NA NA
"19" 9.25 0.658205710596061 0.678449671101308 0.458145112370569 NA NA NA
"20" 9.75 0.696051561077584 0.692035790431593 NA NA NA NA
"21" 10.25 0.694923724624333 0.718610776824152 0.514057781843095 NA NA NA
"22" 10.75 0.739732669396182 0.735702590250282 NA NA NA NA
"23" 11.25 0.742137099064015 0.765522169639314 0.583549841964004 NA NA NA
"24" 11.75 0.786310026408838 0.783050085131829 NA NA NA NA
"25" 12.25 0.790225808222948 0.81160854989669 0.656290298103695 NA NA NA
"26" 12.75 0.830509825513741 0.828649511889449 NA NA NA NA
"27" 13.25 0.836187695529624 0.854625218260701 0.728205173411499 NA NA NA
"28" 13.75 0.870863296966201 0.870975630254846 NA NA NA NA
"29" 14.25 0.879253418493829 0.894122508176823 0.797659088341202 NA NA NA
"30" 14.75 0.907200440241223 0.892113866999818 NA NA NA NA
"31" 15.25 0.919366338350072 0.894122508176823 NA NA NA NA
"32" 15.75 NA NA NA NA NA NA
```
