## Supplemental code and simulated data for "How to quantify developmental synchrony in malaria parasites": bestLeslieFitfixedPcsP1even2.txt

```
"time" "obsRe" "predre" "obsBurst" "parms" "sae" "sP"
"1" 0.25 1.47169281528676 1.49156053595162 2.18254319126189 -1.47380012668327 0.651187250674407 1.38611376918421
"2" 0.75 1.48301545580123 1.45575736365023 NA 0.178299000841442 NA NA
"3" 1.25 1.4665887069813 1.47808716522896 2.14423208217566 NA NA NA
"4" 1.75 1.46205413417452 1.43484555084849 NA NA NA NA
"5" 2.25 1.44939694355125 1.44939694356147 2.06382590531947 NA NA NA
"6" 2.75 1.42392042049073 1.39172091095563 NA NA NA NA
"7" 3.25 1.40675662099972 1.38994565962464 1.90221693006658 NA NA NA
"8" 3.75 1.35220044581326 1.30892742208921 NA NA NA NA
"9" 4.25 1.31552680207705 1.27578507843889 1.61028260540834 NA NA NA
"10" 4.75 1.22405913955224 1.17157183665655 NA NA NA NA
"11" 5.25 1.15132474275421 1.09173814582088 1.18843194240208 NA NA NA
"12" 5.75 1.03223000276977 0.990666609432123 NA NA NA NA
"13" 6.25 0.930936469402936 0.877950354244831 0.771854039189507 NA NA NA
"14" 6.75 0.829115696460513 0.812741960564363 NA NA NA NA
"15" 7.25 0.742848004370994 0.722866587729032 0.521091429030066 NA NA NA
"16" 7.75 0.701477860832782 0.697748709062576 NA NA NA NA
"17" 8.25 0.658307692955697 0.666255257180898 0.441759402558866 NA NA NA
"18" 8.75 0.671053076374418 0.667993453759176 NA NA NA NA
"19" 9.25 0.658205710596061 0.67844967106695 0.458145112370569 NA NA NA
"20" 9.75 0.696051561077584 0.692035790464027 NA NA NA NA
"21" 10.25 0.694923724624333 0.718610776793023 0.514057781843095 NA NA NA
"22" 10.75 0.739732669396182 0.735702590279054 NA NA NA NA
"23" 11.25 0.742137099064015 0.765522169612387 0.583549841964004 NA NA NA
"24" 11.75 0.786310026408838 0.7830500851563 NA NA NA NA
"25" 12.25 0.790225808222948 0.811608549874316 0.656290298103695 NA NA NA
"26" 12.75 0.830509825513741 0.828649511909408 NA NA NA NA
"27" 13.25 0.836187695529624 0.854625218242931 0.728205173411499 NA NA NA
"28" 13.75 0.870863296966201 0.8709756302703 NA NA NA NA
"29" 14.25 0.879253418493829 0.894122508163558 0.797659088341202 NA NA NA
"30" 14.75 0.907200440241223 0.892113867013054 NA NA NA NA
"31" 15.25 0.919366338350072 0.894122508163558 NA NA NA NA
"32" 15.75 NA NA NA NA NA NA
```
