## Supplemental code and simulated data for "How to quantify developmental synchrony in malaria parasites": bestLeslieFitfixedPcsP1even3.txt

```
"time" "obsRe" "predre" "obsBurst" "parms" "sae" "sP"
"1" 0.25 1.47169281528676 1.49156053596187 2.18254319126189 -0.476562918628788 0.651187250683436 2.29094142709107
"2" 0.75 1.48301545580123 1.45575736364034 NA -0.209041662521126 NA NA
"3" 1.25 1.4665887069813 1.47808716523889 2.14423208217566 NA NA NA
"4" 1.75 1.46205413417452 1.43484555083909 NA NA NA NA
"5" 2.25 1.44939694355125 1.44939694357073 2.06382590531947 NA NA NA
"6" 2.75 1.42392042049073 1.39172091094723 NA NA NA NA
"7" 3.25 1.40675662099972 1.38994565963253 1.90221693006658 NA NA NA
"8" 3.75 1.35220044581326 1.30892742208269 NA NA NA NA
"9" 4.25 1.31552680207705 1.27578507844428 1.61028260540834 NA NA NA
"10" 4.75 1.22405913955224 1.17157183665306 NA NA NA NA
"11" 5.25 1.15132474275421 1.09173814582256 1.18843194240208 NA NA NA
"12" 5.75 1.03223000276977 0.9906666094323 NA NA NA NA
"13" 6.25 0.930936469402936 0.877950354242807 0.771854039189507 NA NA NA
"14" 6.75 0.829115696460513 0.812741960567504 NA NA NA NA
"15" 7.25 0.742848004370994 0.722866587724868 0.521091429030066 NA NA NA
"16" 7.75 0.701477860832782 0.697748709067073 NA NA NA NA
"17" 8.25 0.658307692955697 0.666255257176111 0.441759402558866 NA NA NA
"18" 8.75 0.671053076374418 0.66799345376387 NA NA NA NA
"19" 9.25 0.658205710596061 0.678449671062287 0.458145112370569 NA NA NA
"20" 9.75 0.696051561077584 0.692035790468428 NA NA NA NA
"21" 10.25 0.694923724624333 0.718610776788798 0.514057781843095 NA NA NA
"22" 10.75 0.739732669396182 0.735702590282958 NA NA NA NA
"23" 11.25 0.742137099064015 0.765522169608733 0.583549841964004 NA NA NA
"24" 11.75 0.786310026408838 0.783050085159621 NA NA NA NA
"25" 12.25 0.790225808222948 0.81160854987128 0.656290298103695 NA NA NA
"26" 12.75 0.830509825513741 0.828649511912117 NA NA NA NA
"27" 13.25 0.836187695529624 0.854625218240519 0.728205173411499 NA NA NA
"28" 13.75 0.870863296966201 0.870975630272397 NA NA NA NA
"29" 14.25 0.879253418493829 0.894122508161758 0.797659088341202 NA NA NA
"30" 14.75 0.907200440241223 0.89211386701485 NA NA NA NA
"31" 15.25 0.919366338350072 0.894122508161758 NA NA NA NA
"32" 15.75 NA NA NA NA NA NA
```
