## Supplemental code and simulated data for "How to quantify developmental synchrony in malaria parasites": bestLeslieFitfixedPcsP1even4.txt

```
"time" "obsRe" "predre" "obsBurst" "parms" "sae" "sP"
"1" 0.25 1.47169281528676 1.49156053592519 2.18254319126189 -1.41605049344742 0.651187250678424 1.4119729437744
"2" 0.75 1.48301545580123 1.45575736367574 NA 0.578384802352708 NA NA
"3" 1.25 1.4665887069813 1.47808716520335 2.14423208217566 NA NA NA
"4" 1.75 1.46205413417452 1.43484555087274 NA NA NA NA
"5" 2.25 1.44939694355125 1.44939694353759 2.06382590531947 NA NA NA
"6" 2.75 1.42392042049073 1.39172091097732 NA NA NA NA
"7" 3.25 1.40675662099972 1.38994565960426 1.90221693006658 NA NA NA
"8" 3.75 1.35220044581326 1.30892742210602 NA NA NA NA
"9" 4.25 1.31552680207705 1.27578507842498 1.61028260540834 NA NA NA
"10" 4.75 1.22405913955224 1.17157183666555 NA NA NA NA
"11" 5.25 1.15132474275421 1.09173814581655 1.18843194240208 NA NA NA
"12" 5.75 1.03223000276977 0.990666609431668 NA NA NA NA
"13" 6.25 0.930936469402936 0.877950354250054 0.771854039189507 NA NA NA
"14" 6.75 0.829115696460513 0.812741960556258 NA NA NA NA
"15" 7.25 0.742848004370994 0.722866587739777 0.521091429030066 NA NA NA
"16" 7.75 0.701477860832782 0.697748709050974 NA NA NA NA
"17" 8.25 0.658307692955697 0.666255257193249 0.441759402558866 NA NA NA
"18" 8.75 0.671053076374418 0.667993453747065 NA NA NA NA
"19" 9.25 0.658205710596061 0.678449671078981 0.458145112370569 NA NA NA
"20" 9.75 0.696051561077584 0.69203579045267 NA NA NA NA
"21" 10.25 0.694923724624333 0.718610776803923 0.514057781843095 NA NA NA
"22" 10.75 0.739732669396182 0.735702590268979 NA NA NA NA
"23" 11.25 0.742137099064015 0.765522169621816 0.583549841964004 NA NA NA
"24" 11.75 0.786310026408838 0.783050085147731 NA NA NA NA
"25" 12.25 0.790225808222948 0.811608549882151 0.656290298103695 NA NA NA
"26" 12.75 0.830509825513741 0.828649511902419 NA NA NA NA
"27" 13.25 0.836187695529624 0.854625218249153 0.728205173411499 NA NA NA
"28" 13.75 0.870863296966201 0.870975630264888 NA NA NA NA
"29" 14.25 0.879253418493829 0.894122508168203 0.797659088341202 NA NA NA
"30" 14.75 0.907200440241223 0.892113867008419 NA NA NA NA
"31" 15.25 0.919366338350072 0.894122508168203 NA NA NA NA
"32" 15.75 NA NA NA NA NA NA
```
