## Supplemental code and simulated data for "How to quantify developmental synchrony in malaria parasites": bestLeslieFitfixedPcsP1even5.txt

```
"time" "obsRe" "predre" "obsBurst" "parms" "sae" "sP"
"1" 0.25 1.47169281528676 1.49156053597842 2.18254319126189 -1.48913812883127 0.65118725069803 1.37954944193051
"2" 0.75 1.48301545580123 1.45575736362436 NA 0.447325306922019 NA NA
"3" 1.25 1.4665887069813 1.47808716525493 2.14423208217566 NA NA NA
"4" 1.75 1.46205413417452 1.43484555082389 NA NA NA NA
"5" 2.25 1.44939694355125 1.44939694358569 2.06382590531947 NA NA NA
"6" 2.75 1.42392042049073 1.39172091093365 NA NA NA NA
"7" 3.25 1.40675662099972 1.3899456596453 1.90221693006658 NA NA NA
"8" 3.75 1.35220044581326 1.30892742207215 NA NA NA NA
"9" 4.25 1.31552680207705 1.27578507845299 1.61028260540834 NA NA NA
"10" 4.75 1.22405913955224 1.17157183664742 NA NA NA NA
"11" 5.25 1.15132474275421 1.09173814582527 1.18843194240208 NA NA NA
"12" 5.75 1.03223000276977 0.990666609432585 NA NA NA NA
"13" 6.25 0.930936469402936 0.877950354239535 0.771854039189507 NA NA NA
"14" 6.75 0.829115696460513 0.812741960572581 NA NA NA NA
"15" 7.25 0.742848004370994 0.722866587718137 0.521091429030066 NA NA NA
"16" 7.75 0.701477860832782 0.697748709074341 NA NA NA NA
"17" 8.25 0.658307692955697 0.666255257168374 0.441759402558866 NA NA NA
"18" 8.75 0.671053076374418 0.667993453771457 NA NA NA NA
"19" 9.25 0.658205710596061 0.678449671054751 0.458145112370569 NA NA NA
"20" 9.75 0.696051561077584 0.692035790475542 NA NA NA NA
"21" 10.25 0.694923724624333 0.71861077678197 0.514057781843095 NA NA NA
"22" 10.75 0.739732669396182 0.735702590289269 NA NA NA NA
"23" 11.25 0.742137099064015 0.765522169602827 0.583549841964004 NA NA NA
"24" 11.75 0.786310026408838 0.783050085164989 NA NA NA NA
"25" 12.25 0.790225808222948 0.811608549866373 0.656290298103695 NA NA NA
"26" 12.75 0.830509825513741 0.828649511916495 NA NA NA NA
"27" 13.25 0.836187695529624 0.854625218236621 0.728205173411499 NA NA NA
"28" 13.75 0.870863296966201 0.870975630275787 NA NA NA NA
"29" 14.25 0.879253418493829 0.894122508158848 0.797659088341202 NA NA NA
"30" 14.75 0.907200440241223 0.892113867017753 NA NA NA NA
"31" 15.25 0.919366338350072 0.894122508158848 NA NA NA NA
"32" 15.75 NA NA NA NA NA NA
```
