## Supplemental code and simulated data for "How to quantify developmental synchrony in malaria parasites": bestLeslieFitfixedPcsP1even6.txt

```
"time" "obsRe" "predre" "obsBurst" "parms" "sae" "sP"
"1" 0.25 1.47169281528676 1.49156053589436 2.18254319126189 -0.0570997013189042 0.651187250706967 3.35729054204666
"2" 0.75 1.48301545580123 1.45575736370549 NA 1.14814375760228 NA NA
"3" 1.25 1.4665887069813 1.47808716517347 2.14423208217566 NA NA NA
"4" 1.75 1.46205413417452 1.43484555090103 NA NA NA NA
"5" 2.25 1.44939694355125 1.44939694350973 2.06382590531947 NA NA NA
"6" 2.75 1.42392042049073 1.39172091100261 NA NA NA NA
"7" 3.25 1.40675662099972 1.3899456595805 1.90221693006658 NA NA NA
"8" 3.75 1.35220044581326 1.30892742212563 NA NA NA NA
"9" 4.25 1.31552680207705 1.27578507840875 1.61028260540834 NA NA NA
"10" 4.75 1.22405913955224 1.17157183667606 NA NA NA NA
"11" 5.25 1.15132474275421 1.0917381458115 1.18843194240208 NA NA NA
"12" 5.75 1.03223000276977 0.990666609431137 NA NA NA NA
"13" 6.25 0.930936469402936 0.877950354256146 0.771854039189507 NA NA NA
"14" 6.75 0.829115696460513 0.812741960546806 NA NA NA NA
"15" 7.25 0.742848004370994 0.722866587752309 0.521091429030066 NA NA NA
"16" 7.75 0.701477860832782 0.697748709037441 NA NA NA NA
"17" 8.25 0.658307692955697 0.666255257207654 0.441759402558866 NA NA NA
"18" 8.75 0.671053076374418 0.66799345373294 NA NA NA NA
"19" 9.25 0.658205710596061 0.678449671093012 0.458145112370569 NA NA NA
"20" 9.75 0.696051561077584 0.692035790439424 NA NA NA NA
"21" 10.25 0.694923724624333 0.718610776816636 0.514057781843095 NA NA NA
"22" 10.75 0.739732669396182 0.735702590257229 NA NA NA NA
"23" 11.25 0.742137099064015 0.765522169632812 0.583549841964004 NA NA NA
"24" 11.75 0.786310026408838 0.783050085137737 NA NA NA NA
"25" 12.25 0.790225808222948 0.811608549891288 0.656290298103695 NA NA NA
"26" 12.75 0.830509825513741 0.828649511894268 NA NA NA NA
"27" 13.25 0.836187695529624 0.854625218256411 0.728205173411499 NA NA NA
"28" 13.75 0.870863296966201 0.870975630258577 NA NA NA NA
"29" 14.25 0.879253418493829 0.89412250817362 0.797659088341202 NA NA NA
"30" 14.75 0.907200440241223 0.892113867003014 NA NA NA NA
"31" 15.25 0.919366338350072 0.89412250817362 NA NA NA NA
"32" 15.75 NA NA NA NA NA NA
```
