## Supplemental code and simulated data for "How to quantify developmental synchrony in malaria parasites": bestLeslieFitfixedPcsP1even7.txt

```
"time" "obsRe" "predre" "obsBurst" "parms" "sae" "sP"
"1" 0.25 1.47169281528676 1.49156053593271 2.18254319126189 -1.50243432102697 0.651187250671459 1.37395797525145
"2" 0.75 1.48301545580123 1.45575736366848 NA 0.402493700878923 NA NA
"3" 1.25 1.4665887069813 1.47808716521063 2.14423208217566 NA NA NA
"4" 1.75 1.46205413417452 1.43484555086584 NA NA NA NA
"5" 2.25 1.44939694355125 1.44939694354439 2.06382590531947 NA NA NA
"6" 2.75 1.42392042049073 1.39172091097115 NA NA NA NA
"7" 3.25 1.40675662099972 1.38994565961006 1.90221693006658 NA NA NA
"8" 3.75 1.35220044581326 1.30892742210124 NA NA NA NA
"9" 4.25 1.31552680207705 1.27578507842894 1.61028260540834 NA NA NA
"10" 4.75 1.22405913955224 1.17157183666299 NA NA NA NA
"11" 5.25 1.15132474275421 1.09173814581778 1.18843194240208 NA NA NA
"12" 5.75 1.03223000276977 0.990666609431797 NA NA NA NA
"13" 6.25 0.930936469402936 0.877950354248568 0.771854039189507 NA NA NA
"14" 6.75 0.829115696460513 0.812741960558565 NA NA NA NA
"15" 7.25 0.742848004370994 0.722866587736719 0.521091429030066 NA NA NA
"16" 7.75 0.701477860832782 0.697748709054276 NA NA NA NA
"17" 8.25 0.658307692955697 0.666255257189734 0.441759402558866 NA NA NA
"18" 8.75 0.671053076374418 0.667993453750512 NA NA NA NA
"19" 9.25 0.658205710596061 0.678449671075557 0.458145112370569 NA NA NA
"20" 9.75 0.696051561077584 0.692035790455902 NA NA NA NA
"21" 10.25 0.694923724624333 0.718610776800821 0.514057781843095 NA NA NA
"22" 10.75 0.739732669396182 0.735702590271846 NA NA NA NA
"23" 11.25 0.742137099064015 0.765522169619133 0.583549841964004 NA NA NA
"24" 11.75 0.786310026408838 0.78305008515017 NA NA NA NA
"25" 12.25 0.790225808222948 0.811608549879921 0.656290298103695 NA NA NA
"26" 12.75 0.830509825513741 0.828649511904408 NA NA NA NA
"27" 13.25 0.836187695529624 0.854625218247383 0.728205173411499 NA NA NA
"28" 13.75 0.870863296966201 0.870975630266428 NA NA NA NA
"29" 14.25 0.879253418493829 0.894122508166881 0.797659088341202 NA NA NA
"30" 14.75 0.907200440241223 0.892113867009738 NA NA NA NA
"31" 15.25 0.919366338350072 0.894122508166881 NA NA NA NA
"32" 15.75 NA NA NA NA NA NA
```
