## Supplemental code and simulated data for "How to quantify developmental synchrony in malaria parasites": bestLeslieFitfixedPcsP1even8.txt

```
"time" "obsRe" "predre" "obsBurst" "parms" "sae" "sP"
"1" 0.25 1.47169281528676 1.49156053598875 2.18254319126189 -0.758470905293561 0.65118725070713 1.89611143608078
"2" 0.75 1.48301545580123 1.4557573636144 NA 0.980826265999446 NA NA
"3" 1.25 1.4665887069813 1.47808716526493 2.14423208217566 NA NA NA
"4" 1.75 1.46205413417452 1.43484555081442 NA NA NA NA
"5" 2.25 1.44939694355125 1.44939694359502 2.06382590531947 NA NA NA
"6" 2.75 1.42392042049073 1.39172091092518 NA NA NA NA
"7" 3.25 1.40675662099972 1.38994565965325 1.90221693006658 NA NA NA
"8" 3.75 1.35220044581326 1.30892742206559 NA NA NA NA
"9" 4.25 1.31552680207705 1.27578507845843 1.61028260540834 NA NA NA
"10" 4.75 1.22405913955224 1.1715718366439 NA NA NA NA
"11" 5.25 1.15132474275421 1.09173814582697 1.18843194240208 NA NA NA
"12" 5.75 1.03223000276977 0.990666609432762 NA NA NA NA
"13" 6.25 0.930936469402936 0.877950354237495 0.771854039189507 NA NA NA
"14" 6.75 0.829115696460513 0.812741960575747 NA NA NA NA
"15" 7.25 0.742848004370994 0.72286658771394 0.521091429030066 NA NA NA
"16" 7.75 0.701477860832782 0.697748709078873 NA NA NA NA
"17" 8.25 0.658307692955697 0.66625525716355 0.441759402558866 NA NA NA
"18" 8.75 0.671053076374418 0.667993453776187 NA NA NA NA
"19" 9.25 0.658205710596061 0.678449671050052 0.458145112370569 NA NA NA
"20" 9.75 0.696051561077584 0.692035790479978 NA NA NA NA
"21" 10.25 0.694923724624333 0.718610776777713 0.514057781843095 NA NA NA
"22" 10.75 0.739732669396182 0.735702590293205 NA NA NA NA
"23" 11.25 0.742137099064015 0.765522169599144 0.583549841964004 NA NA NA
"24" 11.75 0.786310026408838 0.783050085168336 NA NA NA NA
"25" 12.25 0.790225808222948 0.811608549863313 0.656290298103695 NA NA NA
"26" 12.75 0.830509825513741 0.828649511919225 NA NA NA NA
"27" 13.25 0.836187695529624 0.854625218234191 0.728205173411499 NA NA NA
"28" 13.75 0.870863296966201 0.8709756302779 NA NA NA NA
"29" 14.25 0.879253418493829 0.894122508157034 0.797659088341202 NA NA NA
"30" 14.75 0.907200440241223 0.892113867019563 NA NA NA NA
"31" 15.25 0.919366338350072 0.894122508157034 NA NA NA NA
"32" 15.75 NA NA NA NA NA NA
```
