## Supplemental code and simulated data for "How to quantify developmental synchrony in malaria parasites": bestLeslieFitfixedPcsP1even9.txt

```
"time" "obsRe" "predre" "obsBurst" "parms" "sae" "sP"
"1" 0.25 1.47169281528676 1.49156053598537 2.18254319126189 -0.588466343437352 0.651187250704153 2.11337683805729
"2" 0.75 1.48301545580123 1.45575736361766 NA 1.0317117015102 NA NA
"3" 1.25 1.4665887069813 1.47808716526166 2.14423208217566 NA NA NA
"4" 1.75 1.46205413417452 1.43484555081752 NA NA NA NA
"5" 2.25 1.44939694355125 1.44939694359197 2.06382590531947 NA NA NA
"6" 2.75 1.42392042049073 1.39172091092795 NA NA NA NA
"7" 3.25 1.40675662099972 1.38994565965065 1.90221693006658 NA NA NA
"8" 3.75 1.35220044581326 1.30892742206774 NA NA NA NA
"9" 4.25 1.31552680207705 1.27578507845665 1.61028260540834 NA NA NA
"10" 4.75 1.22405913955224 1.17157183664505 NA NA NA NA
"11" 5.25 1.15132474275421 1.09173814582641 1.18843194240208 NA NA NA
"12" 5.75 1.03223000276977 0.990666609432704 NA NA NA NA
"13" 6.25 0.930936469402936 0.877950354238162 0.771854039189507 NA NA NA
"14" 6.75 0.829115696460513 0.81274196057471 NA NA NA NA
"15" 7.25 0.742848004370994 0.722866587715313 0.521091429030066 NA NA NA
"16" 7.75 0.701477860832782 0.69774870907739 NA NA NA NA
"17" 8.25 0.658307692955697 0.666255257165129 0.441759402558866 NA NA NA
"18" 8.75 0.671053076374418 0.667993453774639 NA NA NA NA
"19" 9.25 0.658205710596061 0.67844967105159 0.458145112370569 NA NA NA
"20" 9.75 0.696051561077584 0.692035790478526 NA NA NA NA
"21" 10.25 0.694923724624333 0.718610776779106 0.514057781843095 NA NA NA
"22" 10.75 0.739732669396182 0.735702590291917 NA NA NA NA
"23" 11.25 0.742137099064015 0.765522169600349 0.583549841964004 NA NA NA
"24" 11.75 0.786310026408838 0.78305008516724 NA NA NA NA
"25" 12.25 0.790225808222948 0.811608549864314 0.656290298103695 NA NA NA
"26" 12.75 0.830509825513741 0.828649511918331 NA NA NA NA
"27" 13.25 0.836187695529624 0.854625218234986 0.728205173411499 NA NA NA
"28" 13.75 0.870863296966201 0.870975630277208 NA NA NA NA
"29" 14.25 0.879253418493829 0.894122508157628 0.797659088341202 NA NA NA
"30" 14.75 0.907200440241223 0.892113867018971 NA NA NA NA
"31" 15.25 0.919366338350072 0.894122508157627 NA NA NA NA
"32" 15.75 NA NA NA NA NA NA
```
