## Supplemental code and simulated data for "How to quantify developmental synchrony in malaria parasites": bestLeslieFitfixedPcsP1even10.txt

```
"time" "obsRe" "predre" "obsBurst" "parms" "sae" "sP"
"1" 0.25 1.47169281528676 1.49156053592888 2.18254319126189 -1.4732309159448 0.651187250675007 1.38635976608529
"2" 0.75 1.48301545580123 1.45575736367218 NA 0.485338499854195 NA NA
"3" 1.25 1.4665887069813 1.47808716520692 2.14423208217566 NA NA NA
"4" 1.75 1.46205413417452 1.43484555086936 NA NA NA NA
"5" 2.25 1.44939694355125 1.44939694354092 2.06382590531947 NA NA NA
"6" 2.75 1.42392042049073 1.39172091097429 NA NA NA NA
"7" 3.25 1.40675662099972 1.3899456596071 1.90221693006658 NA NA NA
"8" 3.75 1.35220044581326 1.30892742210367 NA NA NA NA
"9" 4.25 1.31552680207705 1.27578507842692 1.61028260540834 NA NA NA
"10" 4.75 1.22405913955224 1.1715718366643 NA NA NA NA
"11" 5.25 1.15132474275421 1.09173814581715 1.18843194240208 NA NA NA
"12" 5.75 1.03223000276977 0.990666609431732 NA NA NA NA
"13" 6.25 0.930936469402936 0.877950354249325 0.771854039189507 NA NA NA
"14" 6.75 0.829115696460513 0.81274196055739 NA NA NA NA
"15" 7.25 0.742848004370994 0.722866587738277 0.521091429030066 NA NA NA
"16" 7.75 0.701477860832782 0.697748709052593 NA NA NA NA
"17" 8.25 0.658307692955697 0.666255257191525 0.441759402558866 NA NA NA
"18" 8.75 0.671053076374418 0.667993453748756 NA NA NA NA
"19" 9.25 0.658205710596061 0.678449671077301 0.458145112370569 NA NA NA
"20" 9.75 0.696051561077584 0.692035790454255 NA NA NA NA
"21" 10.25 0.694923724624333 0.718610776802401 0.514057781843095 NA NA NA
"22" 10.75 0.739732669396182 0.735702590270385 NA NA NA NA
"23" 11.25 0.742137099064015 0.765522169620499 0.583549841964004 NA NA NA
"24" 11.75 0.786310026408838 0.783050085148927 NA NA NA NA
"25" 12.25 0.790225808222948 0.811608549881057 0.656290298103695 NA NA NA
"26" 12.75 0.830509825513741 0.828649511903395 NA NA NA NA
"27" 13.25 0.836187695529624 0.854625218248285 0.728205173411499 NA NA NA
"28" 13.75 0.870863296966201 0.870975630265644 NA NA NA NA
"29" 14.25 0.879253418493829 0.894122508167554 0.797659088341202 NA NA NA
"30" 14.75 0.907200440241223 0.892113867009066 NA NA NA NA
"31" 15.25 0.919366338350072 0.894122508167554 NA NA NA NA
"32" 15.75 NA NA NA NA NA NA
```
