## Supplemental code and simulated data for "How to quantify developmental synchrony in malaria parasites": bestLeslieFitfixedPcsP1even11.txt

```
"time" "obsRe" "predre" "obsBurst" "parms" "sae" "sP"
"1" 0.25 1.47169281528676 1.49156053597984 2.18254319126189 -1.44632103112708 0.651187250699277 1.39818840897508
"2" 0.75 1.48301545580123 1.455757363623 NA 0.534467112199901 NA NA
"3" 1.25 1.4665887069813 1.4780871652563 2.14423208217566 NA NA NA
"4" 1.75 1.46205413417452 1.43484555082259 NA NA NA NA
"5" 2.25 1.44939694355125 1.44939694358697 2.06382590531947 NA NA NA
"6" 2.75 1.42392042049073 1.39172091093249 NA NA NA NA
"7" 3.25 1.40675662099972 1.38994565964639 1.90221693006658 NA NA NA
"8" 3.75 1.35220044581326 1.30892742207125 NA NA NA NA
"9" 4.25 1.31552680207705 1.27578507845374 1.61028260540834 NA NA NA
"10" 4.75 1.22405913955224 1.17157183664694 NA NA NA NA
"11" 5.25 1.15132474275421 1.09173814582551 1.18843194240208 NA NA NA
"12" 5.75 1.03223000276977 0.990666609432609 NA NA NA NA
"13" 6.25 0.930936469402936 0.877950354239255 0.771854039189507 NA NA NA
"14" 6.75 0.829115696460513 0.812741960573015 NA NA NA NA
"15" 7.25 0.742848004370994 0.722866587717562 0.521091429030066 NA NA NA
"16" 7.75 0.701477860832782 0.697748709074963 NA NA NA NA
"17" 8.25 0.658307692955697 0.666255257167713 0.441759402558866 NA NA NA
"18" 8.75 0.671053076374418 0.667993453772105 NA NA NA NA
"19" 9.25 0.658205710596061 0.678449671054107 0.458145112370569 NA NA NA
"20" 9.75 0.696051561077584 0.69203579047615 NA NA NA NA
"21" 10.25 0.694923724624333 0.718610776781387 0.514057781843095 NA NA NA
"22" 10.75 0.739732669396182 0.735702590289809 NA NA NA NA
"23" 11.25 0.742137099064015 0.765522169602322 0.583549841964004 NA NA NA
"24" 11.75 0.786310026408838 0.783050085165447 NA NA NA NA
"25" 12.25 0.790225808222948 0.811608549865953 0.656290298103695 NA NA NA
"26" 12.75 0.830509825513741 0.828649511916869 NA NA NA NA
"27" 13.25 0.836187695529624 0.854625218236288 0.728205173411499 NA NA NA
"28" 13.75 0.870863296966201 0.870975630276076 NA NA NA NA
"29" 14.25 0.879253418493829 0.894122508158599 0.797659088341202 NA NA NA
"30" 14.75 0.907200440241223 0.892113867018001 NA NA NA NA
"31" 15.25 0.919366338350072 0.894122508158599 NA NA NA NA
"32" 15.75 NA NA NA NA NA NA
```
