## Supplemental code and simulated data for "How to quantify developmental synchrony in malaria parasites": bestLeslieFitfixedPcsP1even12.txt

```
"time" "obsRe" "predre" "obsBurst" "parms" "sae" "sP"
"1" 0.25 1.47169281528676 1.4915605360122 2.18254319126189 -1.45218906092176 0.6511872507278 1.39557546741479
"2" 0.75 1.48301545580123 1.45575736359177 NA 0.1428774160828 NA NA
"3" 1.25 1.4665887069813 1.47808716528766 2.14423208217566 NA NA NA
"4" 1.75 1.46205413417452 1.4348455507929 NA NA NA NA
"5" 2.25 1.44939694355125 1.44939694361621 2.06382590531947 NA NA NA
"6" 2.75 1.42392042049073 1.39172091090594 NA NA NA NA
"7" 3.25 1.40675662099972 1.38994565967133 1.90221693006658 NA NA NA
"8" 3.75 1.35220044581326 1.30892742205067 NA NA NA NA
"9" 4.25 1.31552680207705 1.27578507847077 1.61028260540834 NA NA NA
"10" 4.75 1.22405913955224 1.17157183663591 NA NA NA NA
"11" 5.25 1.15132474275421 1.09173814583081 1.18843194240208 NA NA NA
"12" 5.75 1.03223000276977 0.990666609433166 NA NA NA NA
"13" 6.25 0.930936469402936 0.877950354232861 0.771854039189507 NA NA NA
"14" 6.75 0.829115696460513 0.812741960582937 NA NA NA NA
"15" 7.25 0.742848004370994 0.722866587704407 0.521091429030066 NA NA NA
"16" 7.75 0.701477860832782 0.697748709089167 NA NA NA NA
"17" 8.25 0.658307692955697 0.666255257152592 0.441759402558866 NA NA NA
"18" 8.75 0.671053076374418 0.667993453786932 NA NA NA NA
"19" 9.25 0.658205710596061 0.678449671039378 0.458145112370569 NA NA NA
"20" 9.75 0.696051561077584 0.692035790490053 NA NA NA NA
"21" 10.25 0.694923724624333 0.718610776768043 0.514057781843095 NA NA NA
"22" 10.75 0.739732669396182 0.735702590302143 NA NA NA NA
"23" 11.25 0.742137099064015 0.765522169590779 0.583549841964004 NA NA NA
"24" 11.75 0.786310026408838 0.783050085175937 NA NA NA NA
"25" 12.25 0.790225808222948 0.811608549856363 0.656290298103695 NA NA NA
"26" 12.75 0.830509825513741 0.828649511925425 NA NA NA NA
"27" 13.25 0.836187695529624 0.85462521822867 0.728205173411499 NA NA NA
"28" 13.75 0.870863296966201 0.870975630282701 NA NA NA NA
"29" 14.25 0.879253418493829 0.894122508152913 0.797659088341202 NA NA NA
"30" 14.75 0.907200440241223 0.892113867023675 NA NA NA NA
"31" 15.25 0.919366338350072 0.894122508152913 NA NA NA NA
"32" 15.75 NA NA NA NA NA NA
```
