## Supplemental code and simulated data for "How to quantify developmental synchrony in malaria parasites": bestLeslieFitfixedPcsP1even13.txt

```
"time" "obsRe" "predre" "obsBurst" "parms" "sae" "sP"
"1" 0.25 1.47169281528676 1.49156053593837 2.18254319126189 -0.97396948150913 0.651187250666219 1.68812796051648
"2" 0.75 1.48301545580123 1.45575736366302 NA -0.125767926948412 NA NA
"3" 1.25 1.4665887069813 1.47808716521612 2.14423208217566 NA NA NA
"4" 1.75 1.46205413417452 1.43484555086065 NA NA NA NA
"5" 2.25 1.44939694355125 1.4493969435495 2.06382590531947 NA NA NA
"6" 2.75 1.42392042049073 1.3917209109665 NA NA NA NA
"7" 3.25 1.40675662099972 1.38994565961442 1.90221693006658 NA NA NA
"8" 3.75 1.35220044581326 1.30892742209763 NA NA NA NA
"9" 4.25 1.31552680207705 1.27578507843192 1.61028260540834 NA NA NA
"10" 4.75 1.22405913955224 1.17157183666106 NA NA NA NA
"11" 5.25 1.15132474275421 1.09173814581871 1.18843194240208 NA NA NA
"12" 5.75 1.03223000276977 0.990666609431895 NA NA NA NA
"13" 6.25 0.930936469402936 0.877950354247449 0.771854039189507 NA NA NA
"14" 6.75 0.829115696460513 0.8127419605603 NA NA NA NA
"15" 7.25 0.742848004370994 0.722866587734418 0.521091429030066 NA NA NA
"16" 7.75 0.701477860832782 0.69774870905676 NA NA NA NA
"17" 8.25 0.658307692955697 0.666255257187089 0.441759402558866 NA NA NA
"18" 8.75 0.671053076374418 0.667993453753105 NA NA NA NA
"19" 9.25 0.658205710596061 0.678449671072981 0.458145112370569 NA NA NA
"20" 9.75 0.696051561077584 0.692035790458334 NA NA NA NA
"21" 10.25 0.694923724624333 0.718610776798487 0.514057781843095 NA NA NA
"22" 10.75 0.739732669396182 0.735702590274004 NA NA NA NA
"23" 11.25 0.742137099064015 0.765522169617114 0.583549841964004 NA NA NA
"24" 11.75 0.786310026408838 0.783050085152004 NA NA NA NA
"25" 12.25 0.790225808222948 0.811608549878244 0.656290298103695 NA NA NA
"26" 12.75 0.830509825513741 0.828649511905905 NA NA NA NA
"27" 13.25 0.836187695529624 0.85462521824605 0.728205173411499 NA NA NA
"28" 13.75 0.870863296966201 0.870975630267587 NA NA NA NA
"29" 14.25 0.879253418493829 0.894122508165886 0.797659088341202 NA NA NA
"30" 14.75 0.907200440241223 0.892113867010731 NA NA NA NA
"31" 15.25 0.919366338350072 0.894122508165886 NA NA NA NA
"32" 15.75 NA NA NA NA NA NA
```
