## Supplemental code and simulated data for "How to quantify developmental synchrony in malaria parasites": bestLeslieFitfixedPcsP1even14.txt

```
"time" "obsRe" "predre" "obsBurst" "parms" "sae" "sP"
"1" 0.25 1.47169281528676 1.49156053589815 2.18254319126189 -1.50261295271059 0.651187250703464 1.37388347255663
"2" 0.75 1.48301545580123 1.45575736370184 NA 0.25367754117152 NA NA
"3" 1.25 1.4665887069813 1.47808716517714 2.14423208217566 NA NA NA
"4" 1.75 1.46205413417452 1.43484555089756 NA NA NA NA
"5" 2.25 1.44939694355125 1.44939694351315 2.06382590531947 NA NA NA
"6" 2.75 1.42392042049073 1.3917209109995 NA NA NA NA
"7" 3.25 1.40675662099972 1.38994565958341 1.90221693006658 NA NA NA
"8" 3.75 1.35220044581326 1.30892742212323 NA NA NA NA
"9" 4.25 1.31552680207705 1.27578507841074 1.61028260540834 NA NA NA
"10" 4.75 1.22405913955224 1.17157183667477 NA NA NA NA
"11" 5.25 1.15132474275421 1.09173814581212 1.18843194240208 NA NA NA
"12" 5.75 1.03223000276977 0.990666609431202 NA NA NA NA
"13" 6.25 0.930936469402936 0.877950354255398 0.771854039189507 NA NA NA
"14" 6.75 0.829115696460513 0.812741960547966 NA NA NA NA
"15" 7.25 0.742848004370994 0.722866587750771 0.521091429030066 NA NA NA
"16" 7.75 0.701477860832782 0.697748709039102 NA NA NA NA
"17" 8.25 0.658307692955697 0.666255257205887 0.441759402558866 NA NA NA
"18" 8.75 0.671053076374418 0.667993453734673 NA NA NA NA
"19" 9.25 0.658205710596061 0.678449671091291 0.458145112370569 NA NA NA
"20" 9.75 0.696051561077584 0.692035790441049 NA NA NA NA
"21" 10.25 0.694923724624333 0.718610776815076 0.514057781843095 NA NA NA
"22" 10.75 0.739732669396182 0.73570259025867 NA NA NA NA
"23" 11.25 0.742137099064015 0.765522169631463 0.583549841964004 NA NA NA
"24" 11.75 0.786310026408838 0.783050085138963 NA NA NA NA
"25" 12.25 0.790225808222948 0.811608549890167 0.656290298103695 NA NA NA
"26" 12.75 0.830509825513741 0.828649511895269 NA NA NA NA
"27" 13.25 0.836187695529624 0.85462521825552 0.728205173411499 NA NA NA
"28" 13.75 0.870863296966201 0.870975630259351 NA NA NA NA
"29" 14.25 0.879253418493829 0.894122508172956 0.797659088341202 NA NA NA
"30" 14.75 0.907200440241223 0.892113867003677 NA NA NA NA
"31" 15.25 0.919366338350072 0.894122508172956 NA NA NA NA
"32" 15.75 NA NA NA NA NA NA
```
