## Supplemental code and simulated data for "How to quantify developmental synchrony in malaria parasites": bestLeslieFitfixedPcsP1even15.txt

```
"time" "obsRe" "predre" "obsBurst" "parms" "sae" "sP"
"1" 0.25 1.47169281528676 1.49156053595886 2.18254319126189 -1.49665042744123 0.651187250680789 1.37637910558472
"2" 0.75 1.48301545580123 1.45575736364324 NA 0.232363693093762 NA NA
"3" 1.25 1.4665887069813 1.47808716523598 2.14423208217566 NA NA NA
"4" 1.75 1.46205413417452 1.43484555084184 NA NA NA NA
"5" 2.25 1.44939694355125 1.44939694356802 2.06382590531947 NA NA NA
"6" 2.75 1.42392042049073 1.39172091094969 NA NA NA NA
"7" 3.25 1.40675662099972 1.38994565963022 1.90221693006658 NA NA NA
"8" 3.75 1.35220044581326 1.3089274220846 NA NA NA NA
"9" 4.25 1.31552680207705 1.2757850784427 1.61028260540834 NA NA NA
"10" 4.75 1.22405913955224 1.17157183665408 NA NA NA NA
"11" 5.25 1.15132474275421 1.09173814582207 1.18843194240208 NA NA NA
"12" 5.75 1.03223000276977 0.990666609432248 NA NA NA NA
"13" 6.25 0.930936469402936 0.8779503542434 0.771854039189507 NA NA NA
"14" 6.75 0.829115696460513 0.812741960566583 NA NA NA NA
"15" 7.25 0.742848004370994 0.722866587726088 0.521091429030066 NA NA NA
"16" 7.75 0.701477860832782 0.697748709065755 NA NA NA NA
"17" 8.25 0.658307692955697 0.666255257177514 0.441759402558866 NA NA NA
"18" 8.75 0.671053076374418 0.667993453762494 NA NA NA NA
"19" 9.25 0.658205710596061 0.678449671063654 0.458145112370569 NA NA NA
"20" 9.75 0.696051561077584 0.692035790467137 NA NA NA NA
"21" 10.25 0.694923724624333 0.718610776790037 0.514057781843095 NA NA NA
"22" 10.75 0.739732669396182 0.735702590281814 NA NA NA NA
"23" 11.25 0.742137099064015 0.765522169609804 0.583549841964004 NA NA NA
"24" 11.75 0.786310026408838 0.783050085158647 NA NA NA NA
"25" 12.25 0.790225808222948 0.81160854987217 0.656290298103695 NA NA NA
"26" 12.75 0.830509825513741 0.828649511911323 NA NA NA NA
"27" 13.25 0.836187695529624 0.854625218241226 0.728205173411499 NA NA NA
"28" 13.75 0.870863296966201 0.870975630271782 NA NA NA NA
"29" 14.25 0.879253418493829 0.894122508162285 0.797659088341202 NA NA NA
"30" 14.75 0.907200440241223 0.892113867014323 NA NA NA NA
"31" 15.25 0.919366338350072 0.894122508162285 NA NA NA NA
"32" 15.75 NA NA NA NA NA NA
```
