## Supplemental code and simulated data for "How to quantify developmental synchrony in malaria parasites": bestLeslieFitfixedPcsP1even16.txt

```
"time" "obsRe" "predre" "obsBurst" "parms" "sae" "sP"
"1" 0.25 1.47169281528676 1.49156053593083 2.18254319126189 -1.21668168360467 0.651187250673203 1.51713173534933
"2" 0.75 1.48301545580123 1.4557573636703 NA 0.762940658957545 NA NA
"3" 1.25 1.4665887069813 1.47808716520881 2.14423208217566 NA NA NA
"4" 1.75 1.46205413417452 1.43484555086757 NA NA NA NA
"5" 2.25 1.44939694355125 1.44939694354268 2.06382590531947 NA NA NA
"6" 2.75 1.42392042049073 1.39172091097269 NA NA NA NA
"7" 3.25 1.40675662099972 1.38994565960861 1.90221693006658 NA NA NA
"8" 3.75 1.35220044581326 1.30892742210243 NA NA NA NA
"9" 4.25 1.31552680207705 1.27578507842794 1.61028260540834 NA NA NA
"10" 4.75 1.22405913955224 1.17157183666363 NA NA NA NA
"11" 5.25 1.15132474275421 1.09173814581747 1.18843194240208 NA NA NA
"12" 5.75 1.03223000276977 0.990666609431765 NA NA NA NA
"13" 6.25 0.930936469402936 0.87795035424894 0.771854039189507 NA NA NA
"14" 6.75 0.829115696460513 0.812741960557987 NA NA NA NA
"15" 7.25 0.742848004370994 0.722866587737485 0.521091429030066 NA NA NA
"16" 7.75 0.701477860832782 0.697748709053449 NA NA NA NA
"17" 8.25 0.658307692955697 0.666255257190614 0.441759402558866 NA NA NA
"18" 8.75 0.671053076374418 0.667993453749649 NA NA NA NA
"19" 9.25 0.658205710596061 0.678449671076414 0.458145112370569 NA NA NA
"20" 9.75 0.696051561077584 0.692035790455092 NA NA NA NA
"21" 10.25 0.694923724624333 0.718610776801598 0.514057781843095 NA NA NA
"22" 10.75 0.739732669396182 0.735702590271128 NA NA NA NA
"23" 11.25 0.742137099064015 0.765522169619804 0.583549841964004 NA NA NA
"24" 11.75 0.786310026408838 0.783050085149559 NA NA NA NA
"25" 12.25 0.790225808222948 0.81160854988048 0.656290298103695 NA NA NA
"26" 12.75 0.830509825513741 0.82864951190391 NA NA NA NA
"27" 13.25 0.836187695529624 0.854625218247826 0.728205173411499 NA NA NA
"28" 13.75 0.870863296966201 0.870975630266043 NA NA NA NA
"29" 14.25 0.879253418493829 0.894122508167212 0.797659088341202 NA NA NA
"30" 14.75 0.907200440241223 0.892113867009408 NA NA NA NA
"31" 15.25 0.919366338350072 0.894122508167212 NA NA NA NA
"32" 15.75 NA NA NA NA NA NA
```
