## Supplemental code and simulated data for "How to quantify developmental synchrony in malaria parasites": bestLeslieFitfixedPcsP1even17.txt

```
"time" "obsRe" "predre" "obsBurst" "parms" "sae" "sP"
"1" 0.25 1.47169281528676 1.49156053597161 2.18254319126189 -1.08423459031806 0.651187250692028 1.603548385807
"2" 0.75 1.48301545580123 1.45575736363094 NA 0.843497991034654 NA NA
"3" 1.25 1.4665887069813 1.47808716524833 2.14423208217566 NA NA NA
"4" 1.75 1.46205413417452 1.43484555083014 NA NA NA NA
"5" 2.25 1.44939694355125 1.44939694357954 2.06382590531947 NA NA NA
"6" 2.75 1.42392042049073 1.39172091093923 NA NA NA NA
"7" 3.25 1.40675662099972 1.38994565964005 1.90221693006658 NA NA NA
"8" 3.75 1.35220044581326 1.30892742207649 NA NA NA NA
"9" 4.25 1.31552680207705 1.27578507844941 1.61028260540834 NA NA NA
"10" 4.75 1.22405913955224 1.17157183664974 NA NA NA NA
"11" 5.25 1.15132474275421 1.09173814582416 1.18843194240208 NA NA NA
"12" 5.75 1.03223000276977 0.990666609432467 NA NA NA NA
"13" 6.25 0.930936469402936 0.877950354240881 0.771854039189507 NA NA NA
"14" 6.75 0.829115696460513 0.812741960570493 NA NA NA NA
"15" 7.25 0.742848004370994 0.722866587720905 0.521091429030066 NA NA NA
"16" 7.75 0.701477860832782 0.697748709071352 NA NA NA NA
"17" 8.25 0.658307692955697 0.666255257171557 0.441759402558866 NA NA NA
"18" 8.75 0.671053076374418 0.667993453768336 NA NA NA NA
"19" 9.25 0.658205710596061 0.678449671057851 0.458145112370569 NA NA NA
"20" 9.75 0.696051561077584 0.692035790472616 NA NA NA NA
"21" 10.25 0.694923724624333 0.718610776784779 0.514057781843095 NA NA NA
"22" 10.75 0.739732669396182 0.735702590286674 NA NA NA NA
"23" 11.25 0.742137099064015 0.765522169605256 0.583549841964004 NA NA NA
"24" 11.75 0.786310026408838 0.783050085162781 NA NA NA NA
"25" 12.25 0.790225808222948 0.811608549868391 0.656290298103695 NA NA NA
"26" 12.75 0.830509825513741 0.828649511914694 NA NA NA NA
"27" 13.25 0.836187695529624 0.854625218238225 0.728205173411499 NA NA NA
"28" 13.75 0.870863296966201 0.870975630274392 NA NA NA NA
"29" 14.25 0.879253418493829 0.894122508160045 0.797659088341202 NA NA NA
"30" 14.75 0.907200440241223 0.892113867016559 NA NA NA NA
"31" 15.25 0.919366338350072 0.894122508160045 NA NA NA NA
"32" 15.75 NA NA NA NA NA NA
```
