## Supplemental code and simulated data for "How to quantify developmental synchrony in malaria parasites": bestLeslieFitfixedPcsP1even18.txt

```
"time" "obsRe" "predre" "obsBurst" "parms" "sae" "sP"
"1" 0.25 1.47169281528676 1.49156053587646 2.18254319126189 -0.764419501118249 0.651187250723544 1.88946440697087
"2" 0.75 1.48301545580123 1.45575736372277 NA -0.1700459410041 NA NA
"3" 1.25 1.4665887069813 1.47808716515612 2.14423208217566 NA NA NA
"4" 1.75 1.46205413417452 1.43484555091746 NA NA NA NA
"5" 2.25 1.44939694355125 1.44939694349355 2.06382590531947 NA NA NA
"6" 2.75 1.42392042049073 1.39172091101729 NA NA NA NA
"7" 3.25 1.40675662099972 1.3899456595667 1.90221693006658 NA NA NA
"8" 3.75 1.35220044581326 1.30892742213702 NA NA NA NA
"9" 4.25 1.31552680207705 1.27578507839933 1.61028260540834 NA NA NA
"10" 4.75 1.22405913955224 1.17157183668216 NA NA NA NA
"11" 5.25 1.15132474275421 1.09173814580856 1.18843194240208 NA NA NA
"12" 5.75 1.03223000276977 0.990666609430829 NA NA NA NA
"13" 6.25 0.930936469402936 0.877950354259684 0.771854039189507 NA NA NA
"14" 6.75 0.829115696460513 0.812741960541316 NA NA NA NA
"15" 7.25 0.742848004370994 0.722866587759587 0.521091429030066 NA NA NA
"16" 7.75 0.701477860832782 0.697748709029582 NA NA NA NA
"17" 8.25 0.658307692955697 0.66625525721602 0.441759402558866 NA NA NA
"18" 8.75 0.671053076374418 0.667993453724736 NA NA NA NA
"19" 9.25 0.658205710596061 0.678449671101161 0.458145112370569 NA NA NA
"20" 9.75 0.696051561077584 0.692035790431732 NA NA NA NA
"21" 10.25 0.694923724624333 0.718610776824019 0.514057781843095 NA NA NA
"22" 10.75 0.739732669396182 0.735702590250404 NA NA NA NA
"23" 11.25 0.742137099064015 0.765522169639199 0.583549841964004 NA NA NA
"24" 11.75 0.786310026408838 0.783050085131933 NA NA NA NA
"25" 12.25 0.790225808222948 0.811608549896594 0.656290298103695 NA NA NA
"26" 12.75 0.830509825513741 0.828649511889534 NA NA NA NA
"27" 13.25 0.836187695529624 0.854625218260626 0.728205173411499 NA NA NA
"28" 13.75 0.870863296966201 0.870975630254912 NA NA NA NA
"29" 14.25 0.879253418493829 0.894122508176767 0.797659088341202 NA NA NA
"30" 14.75 0.907200440241223 0.892113866999875 NA NA NA NA
"31" 15.25 0.919366338350072 0.894122508176767 NA NA NA NA
"32" 15.75 NA NA NA NA NA NA
```
