## Supplemental code and simulated data for "How to quantify developmental synchrony in malaria parasites": bestLeslieFitfixedPcsP1even19.txt

```
"time" "obsRe" "predre" "obsBurst" "parms" "sae" "sP"
"1" 0.25 1.47169281528676 1.49156053602897 2.18254319126189 -1.19778072480395 0.651187250742585 1.52856469287218
"2" 0.75 1.48301545580123 1.45575736357558 NA 0.775764824184732 NA NA
"3" 1.25 1.4665887069813 1.47808716530391 2.14423208217566 NA NA NA
"4" 1.75 1.46205413417452 1.43484555077751 NA NA NA NA
"5" 2.25 1.44939694355125 1.44939694363137 2.06382590531947 NA NA NA
"6" 2.75 1.42392042049073 1.39172091089218 NA NA NA NA
"7" 3.25 1.40675662099972 1.38994565968426 1.90221693006658 NA NA NA
"8" 3.75 1.35220044581326 1.30892742204 NA NA NA NA
"9" 4.25 1.31552680207705 1.27578507847959 1.61028260540834 NA NA NA
"10" 4.75 1.22405913955224 1.1715718366302 NA NA NA NA
"11" 5.25 1.15132474275421 1.09173814583356 1.18843194240208 NA NA NA
"12" 5.75 1.03223000276977 0.990666609433455 NA NA NA NA
"13" 6.25 0.930936469402936 0.877950354229546 0.771854039189507 NA NA NA
"14" 6.75 0.829115696460513 0.81274196058808 NA NA NA NA
"15" 7.25 0.742848004370994 0.722866587697588 0.521091429030066 NA NA NA
"16" 7.75 0.701477860832782 0.697748709096531 NA NA NA NA
"17" 8.25 0.658307692955697 0.666255257144754 0.441759402558866 NA NA NA
"18" 8.75 0.671053076374418 0.667993453794618 NA NA NA NA
"19" 9.25 0.658205710596061 0.678449671031744 0.458145112370569 NA NA NA
"20" 9.75 0.696051561077584 0.692035790497261 NA NA NA NA
"21" 10.25 0.694923724624333 0.718610776761125 0.514057781843095 NA NA NA
"22" 10.75 0.739732669396182 0.735702590308536 NA NA NA NA
"23" 11.25 0.742137099064015 0.765522169584796 0.583549841964004 NA NA NA
"24" 11.75 0.786310026408838 0.783050085181375 NA NA NA NA
"25" 12.25 0.790225808222948 0.811608549851391 0.656290298103695 NA NA NA
"26" 12.75 0.830509825513741 0.82864951192986 NA NA NA NA
"27" 13.25 0.836187695529624 0.854625218224722 0.728205173411499 NA NA NA
"28" 13.75 0.870863296966201 0.870975630286135 NA NA NA NA
"29" 14.25 0.879253418493829 0.894122508149965 0.797659088341202 NA NA NA
"30" 14.75 0.907200440241223 0.892113867026616 NA NA NA NA
"31" 15.25 0.919366338350072 0.894122508149965 NA NA NA NA
"32" 15.75 NA NA NA NA NA NA
```
