## Supplemental code and simulated data for "How to quantify developmental synchrony in malaria parasites": bestLeslieFitfixedPcsP1even20.txt

```
"time" "obsRe" "predre" "obsBurst" "parms" "sae" "sP"
"1" 0.25 1.47169281528676 1.49156053594618 2.18254319126189 -1.10628606980188 0.651187250669612 1.58809110937466
"2" 0.75 1.48301545580123 1.45575736365548 NA 0.83143138924298 NA NA
"3" 1.25 1.4665887069813 1.47808716522369 2.14423208217566 NA NA NA
"4" 1.75 1.46205413417452 1.43484555085348 NA NA NA NA
"5" 2.25 1.44939694355125 1.44939694355656 2.06382590531947 NA NA NA
"6" 2.75 1.42392042049073 1.3917209109601 NA NA NA NA
"7" 3.25 1.40675662099972 1.38994565962044 1.90221693006658 NA NA NA
"8" 3.75 1.35220044581326 1.30892742209267 NA NA NA NA
"9" 4.25 1.31552680207705 1.27578507843603 1.61028260540834 NA NA NA
"10" 4.75 1.22405913955224 1.1715718366584 NA NA NA NA
"11" 5.25 1.15132474275421 1.09173814581999 1.18843194240208 NA NA NA
"12" 5.75 1.03223000276977 0.990666609432029 NA NA NA NA
"13" 6.25 0.930936469402936 0.877950354245906 0.771854039189507 NA NA NA
"14" 6.75 0.829115696460513 0.812741960562695 NA NA NA NA
"15" 7.25 0.742848004370994 0.722866587731243 0.521091429030066 NA NA NA
"16" 7.75 0.701477860832782 0.697748709060189 NA NA NA NA
"17" 8.25 0.658307692955697 0.666255257183439 0.441759402558866 NA NA NA
"18" 8.75 0.671053076374418 0.667993453756684 NA NA NA NA
"19" 9.25 0.658205710596061 0.678449671069426 0.458145112370569 NA NA NA
"20" 9.75 0.696051561077584 0.69203579046169 NA NA NA NA
"21" 10.25 0.694923724624333 0.718610776795266 0.514057781843095 NA NA NA
"22" 10.75 0.739732669396182 0.735702590276981 NA NA NA NA
"23" 11.25 0.742137099064015 0.765522169614327 0.583549841964004 NA NA NA
"24" 11.75 0.786310026408838 0.783050085154537 NA NA NA NA
"25" 12.25 0.790225808222948 0.811608549875929 0.656290298103695 NA NA NA
"26" 12.75 0.830509825513741 0.82864951190797 NA NA NA NA
"27" 13.25 0.836187695529624 0.854625218244212 0.728205173411499 NA NA NA
"28" 13.75 0.870863296966201 0.870975630269186 NA NA NA NA
"29" 14.25 0.879253418493829 0.894122508164514 0.797659088341202 NA NA NA
"30" 14.75 0.907200440241223 0.8921138670121 NA NA NA NA
"31" 15.25 0.919366338350072 0.894122508164514 NA NA NA NA
"32" 15.75 NA NA NA NA NA NA
```
