## Supplemental code and simulated data for "How to quantify developmental synchrony in malaria parasites": bestLeslieFitfixedPcsP1Neg1.txt

```
"time" "obsRe" "predre" "obsBurst" "parms" "sae" "sP"
"1" 0.333333333333333 1.09329476275578 1.1155336430835 2.13369109432202 -1.19055717834051 2.48568661773569 1.53300890302097
"2" 0.5 1.28659033326474 1.1919072124674 NA 1.63892543233377 NA NA
"3" 0.666666666666667 1.51923616547934 1.69619206048032 NA NA NA NA
"4" 1.33333333333333 1.10938356759539 1.13711508329939 2.42213262861867 NA NA NA
"5" 1.5 1.2038706398854 1.20387064157101 NA NA NA NA
"6" 1.66666666666667 1.82417381532152 1.58241210853871 NA NA NA NA
"7" 2.33333333333333 1.08908972292322 1.08908972314309 1.8263963673293 NA NA NA
"8" 2.5 1.06880113708985 1.14527973501403 NA NA NA NA
"9" 2.66666666666667 1.57503498273754 1.49517429558755 NA NA NA NA
"10" 3.33333333333333 1.17287297048212 1.09711978000143 1.91989975636489 NA NA NA
"11" 3.5 1.16435887191098 1.14571205298916 NA NA NA NA
"12" 3.66666666666667 1.41135078284273 1.41121791676428 NA NA NA NA
"13" 4.33333333333333 1.09700662270848 1.06495237619073 1.56842466264065 NA NA NA
"14" 4.5 1.24787922788237 1.09291132153027 NA NA NA NA
"15" 4.66666666666667 1.15729776644883 1.22214177736284 NA NA NA NA
"16" 5.33333333333333 1.12970667606679 1.02598590976714 1.2062475670692 NA NA NA
"17" 5.5 1.11978975223269 1.02520238501751 NA NA NA NA
"18" 5.66666666666667 0.956767075152331 0.967876208223905 NA NA NA NA
"19" 6.33333333333333 0.958028094586622 0.95822413145884 0.720159373534542 NA NA NA
"20" 6.5 0.963208743719067 0.925707972291093 NA NA NA NA
"21" 6.66666666666667 0.786851973478711 0.73422542053539 NA NA NA NA
"22" 7.33333333333333 0.917190784799018 0.922012624159047 0.527554746352148 NA NA NA
"23" 7.5 0.896429286326466 0.870828942328003 NA NA NA NA
"24" 7.66666666666667 0.643681137330263 0.602359006925335 NA NA NA NA
"25" 8.33333333333333 0.849945796902563 0.891664877799755 0.398335958661143 NA NA NA
"26" 8.5 0.873921024052901 0.833814624815001 NA NA NA NA
"27" 8.66666666666667 0.539146832358452 0.572981577106126 NA NA NA NA
"28" 9.33333333333333 0.874038294103597 0.913071425680479 0.483691053942827 NA NA NA
"29" 9.5 0.940828515666453 0.864817439180981 NA NA NA NA
"30" 9.66666666666667 0.589863443986092 0.64071904060553 NA NA NA NA
"31" 10.3333333333333 0.877903581051529 0.927563359880443 0.549977573639793 NA NA NA
"32" 10.5 0.945421655247766 0.886646172727301 NA NA NA NA
"33" 10.6666666666667 0.668330974889005 0.693475991553216 NA NA NA NA
"34" 11.3333333333333 1.03401288193616 0.93935148479081 0.609270312295961 NA NA NA
"35" 11.5 0.810720440739285 0.902659759916624 NA NA NA NA
"36" 11.6666666666667 0.728211576151885 0.720547248419489 NA NA NA NA
"37" 12.3333333333333 0.964083887380597 0.940269338950533 0.614114718423091 NA NA NA
"38" 12.5 0.793944828080415 0.911991671250847 NA NA NA NA
"39" 12.6666666666667 0.808506501490095 0.795671937793732 NA NA NA NA
"40" 13.3333333333333 0.99787460628974 0.973396040944115 0.809043324334425 NA NA NA
"41" 13.5 0.958275847645394 0.955842064200781 NA NA NA NA
"42" 13.6666666666667 0.850906644826525 0.863070282320496 NA NA NA NA
"43" 14.3333333333333 1.00566540660032 0.970887547236965 0.792595836549274 NA NA NA
"44" 14.5 0.883377952714103 0.95240100159546 NA NA NA NA
"45" 14.6666666666667 0.897120271226564 0.857162203151406 NA NA NA NA
"46" 15.3333333333333 0.934282546585523 0.970887547236965 NA NA NA NA
"47" 15.5 1.0169519626949 0.95240100159546 NA NA NA NA
"48" 15.6666666666667 NA NA NA NA NA NA
```
