## Supplemental code and simulated data for "How to quantify developmental synchrony in malaria parasites": bestLeslieFitfixedPcsP1Neg2.txt

```
"time" "obsRe" "predre" "obsBurst" "parms" "sae" "sP"
"1" 0.333333333333333 1.26478419048082 1.19750066963017 2.39412347113485 -1.215136993579 2.43473739994431 1.51805560854835
"2" 0.5 1.03923698853313 1.09123337869869 NA 0.41419305426622 NA NA
"3" 0.666666666666667 1.8286957477988 1.7304870205099 NA NA NA NA
"4" 1.33333333333333 1.14059545382853 1.16713453683008 2.11433065291559 NA NA NA
"5" 1.5 1.08192685023855 1.07856815431962 NA NA NA NA
"6" 1.66666666666667 1.71567823857022 1.62449947728573 NA NA NA NA
"7" 2.33333333333333 1.10379196287366 1.14968651815138 1.96526319042789 NA NA NA
"8" 2.5 1.00853825350986 1.07120561954682 NA NA NA NA
"9" 2.66666666666667 1.77922846661755 1.56586255371792 NA NA NA NA
"10" 3.33333333333333 1.2175764613337 1.13988457356521 1.88515246146029 NA NA NA
"11" 3.5 1.10565018523215 1.06254460813265 NA NA NA NA
"12" 3.66666666666667 1.40694221465538 1.40694221176736 NA NA NA NA
"13" 4.33333333333333 1.14579757690625 1.08538883554073 1.48841295792076 NA NA NA
"14" 4.5 1.01128654188707 1.03719731738211 NA NA NA NA
"15" 4.66666666666667 1.28993651272674 1.19616273310179 NA NA NA NA
"16" 5.33333333333333 1.13626240236898 1.03187286148194 1.16493799164059 NA NA NA
"17" 5.5 0.982115835037798 1.00929206920055 NA NA NA NA
"18" 5.66666666666667 1.04769212249934 0.954023575748458 NA NA NA NA
"19" 6.33333333333333 0.973276550024497 0.94483079464263 0.756501817093065 NA NA NA
"20" 6.5 0.955626766305677 0.967438941669987 NA NA NA NA
"21" 6.66666666666667 0.821729341786595 0.731008766518241 NA NA NA NA
"22" 7.33333333333333 0.878998924905212 0.878998921832488 0.528286342716493 NA NA NA
"23" 7.5 0.941890338938382 0.934663326242494 NA NA NA NA
"24" 7.66666666666667 0.643499500590007 0.598155335607136 NA NA NA NA
"25" 8.33333333333333 0.844335138150776 0.841677887855479 0.425858515655741 NA NA NA
"26" 8.5 0.872714137323665 0.916929277730691 NA NA NA NA
"27" 8.66666666666667 0.58010780419451 0.557436298482834 NA NA NA NA
"28" 9.33333333333333 0.781533070958392 0.846733037126181 0.438515759462616 NA NA NA
"29" 9.5 0.901566742633657 0.921848928675382 NA NA NA NA
"30" 9.66666666666667 0.62626375591593 0.607690106133628 NA NA NA NA
"31" 10.3333333333333 0.931453881530009 0.884450010564973 0.542108955103616 NA NA NA
"32" 10.5 0.835836078852549 0.94133958560047 NA NA NA NA
"33" 10.6666666666667 0.698773146571366 0.687286318434287 NA NA NA NA
"34" 11.3333333333333 0.844755666633877 0.910367993117809 0.625090805693375 NA NA NA
"35" 11.5 1.06313034808049 0.955260181966781 NA NA NA NA
"36" 11.6666666666667 0.700943632058677 0.760349669233887 NA NA NA NA
"37" 12.3333333333333 0.883953737081277 0.937097532174171 0.721683111092014 NA NA NA
"38" 12.5 0.933912713826359 0.965946406901629 NA NA NA NA
"39" 12.6666666666667 0.883004157162812 0.767636724533253 NA NA NA NA
"40" 13.3333333333333 0.835047632076735 0.918337002228576 0.652108175861878 NA NA NA
"41" 13.5 0.942717588345468 0.961012375595725 NA NA NA NA
"42" 13.6666666666667 0.832289716992018 0.814911041053483 NA NA NA NA
"43" 14.3333333333333 0.90104945982101 0.963750145349565 0.829687393994725 NA NA NA
"44" 14.5 0.978284797305674 0.981157608821969 NA NA NA NA
"45" 14.6666666666667 0.947634261099205 0.877427534642578 NA NA NA NA
"46" 15.3333333333333 0.926309326610538 0.963750145349564 NA NA NA NA
"47" 15.5 0.982515992826129 0.981157608821969 NA NA NA NA
"48" 15.6666666666667 NA NA NA NA NA NA
```
