## Supplemental code and simulated data for "How to quantify developmental synchrony in malaria parasites": bestLeslieFitfixedPcsP1Neg3.txt

```
"time" "obsRe" "predre" "obsBurst" "parms" "sae" "sP"
"1" 0.333333333333333 1.07470298480742 1.17768530359481 2.14972944831159 -1.19617835832169 2.61047626675463 1.52954692531026
"2" 0.5 1.10249016511512 1.07414165492001 NA 0.327589654081632 NA NA
"3" 0.666666666666667 1.82508195755047 1.6873477380107 NA NA NA NA
"4" 1.33333333333333 1.18900497474657 1.17394977892899 2.11758259569801 NA NA NA
"5" 1.5 1.0605010226958 1.07169014385897 NA NA NA NA
"6" 1.66666666666667 1.68953835144044 1.63887415456725 NA NA NA NA
"7" 2.33333333333333 1.17915167386877 1.15981224561819 1.99974629935671 NA NA NA
"8" 2.5 1.06482051246372 1.06482051838934 NA NA NA NA
"9" 2.66666666666667 1.59987821522838 1.5377569569939 NA NA NA NA
"10" 3.33333333333333 1.17941546507872 1.13209957787382 1.7847983488453 NA NA NA
"11" 3.5 1.17094178827692 1.05377882887191 NA NA NA NA
"12" 3.66666666666667 1.29974100191898 1.4269393297301 NA NA NA NA
"13" 4.33333333333333 1.15565033368408 1.10679714159948 1.60515514525932 NA NA NA
"14" 4.5 1.04780287113622 1.04096783973747 NA NA NA NA
"15" 4.66666666666667 1.34150645580936 1.25283737439403 NA NA NA NA
"16" 5.33333333333333 1.0937649075038 1.04834505590377 1.24634411662448 NA NA NA
"17" 5.5 1.04068595663912 1.01331144322512 NA NA NA NA
"18" 5.66666666666667 1.09946248799521 0.955423202332932 NA NA NA NA
"19" 6.33333333333333 0.978474427690276 0.929849625471476 0.708911440939916 NA NA NA
"20" 6.5 1.06300857468339 0.964008733877783 NA NA NA NA
"21" 6.66666666666667 0.687041411440178 0.690370713524487 NA NA NA NA
"22" 7.33333333333333 0.928480940049193 0.855398600080958 0.47621663290026 NA NA NA
"23" 7.5 0.908978538211481 0.93333425696472 NA NA NA NA
"24" 7.66666666666667 0.567902596935425 0.609106152922186 NA NA NA NA
"25" 8.33333333333333 0.852859265785627 0.866045854735744 0.504516118179409 NA NA NA
"26" 8.5 0.988181654266798 0.937017695212734 NA NA NA NA
"27" 8.66666666666667 0.606872411626523 0.60425699242296 NA NA NA NA
"28" 9.33333333333333 0.812058046166947 0.851260435026489 0.465269200087323 NA NA NA
"29" 9.5 0.862200228419753 0.93106666384753 NA NA NA NA
"30" 9.66666666666667 0.671521938581579 0.594851687930691 NA NA NA NA
"31" 10.3333333333333 0.813218172283433 0.858018368011771 0.482764318788958 NA NA NA
"32" 10.5 0.922955106716507 0.936400823630892 NA NA NA NA
"33" 10.6666666666667 0.652125523446742 0.652125524485661 NA NA NA NA
"34" 11.3333333333333 0.958821054564944 0.898331732389271 0.598027684324964 NA NA NA
"35" 11.5 0.853762299323721 0.954618139445446 NA NA NA NA
"36" 11.6666666666667 0.733205794797572 0.733104417950781 NA NA NA NA
"37" 12.3333333333333 0.985319563077121 0.922945332907456 0.679726770028189 NA NA NA
"38" 12.5 0.955531776266642 0.966361276133787 NA NA NA NA
"39" 12.6666666666667 0.725364973074576 0.804379659847041 NA NA NA NA
"40" 13.3333333333333 0.880699175889744 0.949264362550599 0.777424675581021 NA NA NA
"41" 13.5 0.918129126293183 0.975383612355308 NA NA NA NA
"42" 13.6666666666667 0.966989852399688 0.805518825679773 NA NA NA NA
"43" 14.3333333333333 0.866639872021764 0.928204815502609 0.69783843948145 NA NA NA
"44" 14.5 1.02908467180173 0.966952688426781 NA NA NA NA
"45" 14.6666666666667 0.786349264875657 0.77750975372516 NA NA NA NA
"46" 15.3333333333333 1.08399361161639 0.928204815502608 NA NA NA NA
"47" 15.5 0.925606211616029 0.966952688426781 NA NA NA NA
"48" 15.6666666666667 NA NA NA NA NA NA
```
