## Supplemental code and simulated data for "How to quantify developmental synchrony in malaria parasites": bestLeslieFitfixedPcsP1Neg4.txt

```
"time" "obsRe" "predre" "obsBurst" "parms" "sae" "sP"
"1" 0.333333333333333 1.08159101153577 1.07621017872075 1.96223926887306 -1.15643591955198 3.1627148948683 1.55457820200531
"2" 0.5 1.25929019010372 1.13430836118433 NA 0.751067176312348 NA NA
"3" 0.666666666666667 1.44614570380347 1.84226415545997 NA NA NA NA
"4" 1.33333333333333 1.24112374369123 1.10835631022407 2.56802315775918 NA NA NA
"5" 1.5 1.15502312093496 1.165677851509 NA NA NA NA
"6" 1.66666666666667 1.7983612518237 1.76960256494575 NA NA NA NA
"7" 2.33333333333333 1.03986003852946 1.0771314422815 1.99372098931706 NA NA NA
"8" 2.5 1.10978793745552 1.12029186735945 NA NA NA NA
"9" 2.66666666666667 1.73520507964251 1.57427122858873 NA NA NA NA
"10" 3.33333333333333 1.06481341114069 1.06481341322969 1.79563332984746 NA NA NA
"11" 3.5 1.15412985333374 1.09965545531259 NA NA NA NA
"12" 3.66666666666667 1.47268706810111 1.45356051565823 NA NA NA NA
"13" 4.33333333333333 1.09777640815308 1.0511911624995 1.59564660731417 NA NA NA
"14" 4.5 1.14626230755503 1.07052630386131 NA NA NA NA
"15" 4.66666666666667 1.27567906030941 1.21831621275956 NA NA NA NA
"16" 5.33333333333333 1.02916339094727 1.01079606420546 1.10793480057639 NA NA NA
"17" 5.5 1.04374035337165 1.0074661081115 NA NA NA NA
"18" 5.66666666666667 1.03751037016311 0.931865521358177 NA NA NA NA
"19" 6.33333333333333 1.07177289742522 0.970190806505824 0.744742043837832 NA NA NA
"20" 6.5 0.898311974586578 0.947789521043898 NA NA NA NA
"21" 6.66666666666667 0.782673604136785 0.720972754528506 NA NA NA NA
"22" 7.33333333333333 0.880228020665367 0.940532381917752 0.546693816207141 NA NA NA
"23" 7.5 0.974076724399997 0.903665100798511 NA NA NA NA
"24" 7.66666666666667 0.640730693760314 0.568232227114512 NA NA NA NA
"25" 8.33333333333333 0.874548029023952 0.908638967899862 0.38477346365688 NA NA NA
"26" 8.5 0.880750263412374 0.867878597593864 NA NA NA NA
"27" 8.66666666666667 0.501293322821639 0.555467887051046 NA NA NA NA
"28" 9.33333333333333 0.948135943481963 0.938416710283055 0.527892252705796 NA NA NA
"29" 9.5 0.827899847948368 0.903511484043408 NA NA NA NA
"30" 9.66666666666667 0.677685214906164 0.605855360319026 NA NA NA NA
"31" 10.3333333333333 0.816013630335749 0.931865285654467 0.491723819270553 NA NA NA
"32" 10.5 0.897687312230211 0.89768731248706 NA NA NA NA
"33" 10.6666666666667 0.675333924069042 0.623209428809332 NA NA NA NA
"34" 11.3333333333333 0.998942801813761 0.94537520404264 0.567971759978301 NA NA NA
"35" 11.5 0.890701415639739 0.916520680311301 NA NA NA NA
"36" 11.6666666666667 0.644241586574899 0.67775371295146 NA NA NA NA
"37" 12.3333333333333 0.997507856030175 0.953095813626572 0.616446850159872 NA NA NA
"38" 12.5 0.928508948500624 0.932380291651736 NA NA NA NA
"39" 12.6666666666667 0.671281075201877 0.776958352987479 NA NA NA NA
"40" 13.3333333333333 1.1602668886495 0.978178746424865 0.800140225956646 NA NA NA
"41" 13.5 0.795543510789458 0.965357406687111 NA NA NA NA
"42" 13.6666666666667 0.876070586656331 0.852264787329297 NA NA NA NA
"43" 14.3333333333333 1.06911436343266 0.979506325747404 0.811209419894383 NA NA NA
"44" 14.5 0.930220713165021 0.967130795080351 NA NA NA NA
"45" 14.6666666666667 0.819296050899842 0.856328755527603 NA NA NA NA
"46" 15.3333333333333 0.967270670470248 0.979506325747404 NA NA NA NA
"47" 15.5 1.14830011943251 0.967130795080351 NA NA NA NA
"48" 15.6666666666667 NA NA NA NA NA NA
```
