## Supplemental code and simulated data for "How to quantify developmental synchrony in malaria parasites": bestLeslieFitfixedPcsP1Neg5.txt

```
"time" "obsRe" "predre" "obsBurst" "parms" "sae" "sP"
"1" 0.333333333333333 1.02472712016101 1.14284247652924 2.0971361764707 -1.63898899842497 2.93983734788517 1.32146543960603
"2" 0.5 1.10760427935469 1.12017862153458 NA 0.567498734421511 NA NA
"3" 0.666666666666667 1.85473270550994 1.67373349108312 NA NA NA NA
"4" 1.33333333333333 1.16312624175499 1.15252454854795 2.19695063770228 NA NA NA
"5" 1.5 1.16891528686791 1.12302699063561 NA NA NA NA
"6" 1.66666666666667 1.62473337238338 1.63046421047331 NA NA NA NA
"7" 2.33333333333333 1.13380034633121 1.13380034574384 2.00861419910188 NA NA NA
"8" 2.5 1.08878000319623 1.10766989778178 NA NA NA NA
"9" 2.66666666666667 1.63706631989977 1.53287353331735 NA NA NA NA
"10" 3.33333333333333 1.13922313755752 1.11410144801787 1.82435776638703 NA NA NA
"11" 3.5 1.16243535156933 1.09017937187784 NA NA NA NA
"12" 3.66666666666667 1.38770194493775 1.41164992107949 NA NA NA NA
"13" 4.33333333333333 1.17706498924732 1.08515562103138 1.57819934543733 NA NA NA
"14" 4.5 1.06117710196456 1.06117710163192 NA NA NA NA
"15" 4.66666666666667 1.2682563105438 1.18778175938094 NA NA NA NA
"16" 5.33333333333333 1.14372148212977 1.01611346876154 1.09482175817656 NA NA NA
"17" 5.5 0.929035234490933 1.00582155030597 NA NA NA NA
"18" 5.66666666666667 1.03658778197724 0.940902134616155 NA NA NA NA
"19" 6.33333333333333 1.08739849878155 0.955283502005858 0.768872870941686 NA NA NA
"20" 6.5 1.05296206753378 0.955243504915881 NA NA NA NA
"21" 6.66666666666667 0.676852026301867 0.743379999537577 NA NA NA NA
"22" 7.33333333333333 0.929096985728425 0.89748880124476 0.532526325871891 NA NA NA
"23" 7.5 0.923867445366045 0.909673403714836 NA NA NA NA
"24" 7.66666666666667 0.625396603640276 0.627351741141645 NA NA NA NA
"25" 8.33333333333333 0.851465386768129 0.880419582483321 0.475518139233933 NA NA NA
"26" 8.5 0.853099273874465 0.895263071970847 NA NA NA NA
"27" 8.66666666666667 0.658157134306993 0.585183174837761 NA NA NA NA
"28" 9.33333333333333 0.777484408137113 0.867096885261645 0.434580641313265 NA NA NA
"29" 9.5 0.844009342523295 0.88765675501395 NA NA NA NA
"30" 9.66666666666667 0.667002958213029 0.599494256057849 NA NA NA NA
"31" 10.3333333333333 0.917211594544022 0.892194132625222 0.513026586965499 NA NA NA
"32" 10.5 0.787491439760202 0.907507412501597 NA NA NA NA
"33" 10.6666666666667 0.714346216128976 0.645901480295046 NA NA NA NA
"34" 11.3333333333333 0.799279471903741 0.90033437555378 0.541072379691305 NA NA NA
"35" 11.5 0.993494337844958 0.9172362011786 NA NA NA NA
"36" 11.6666666666667 0.682919087976654 0.704648282960913 NA NA NA NA
"37" 12.3333333333333 1.05344918644932 0.930336633906952 0.655010949077387 NA NA NA
"38" 12.5 0.846853163580567 0.943145886577414 NA NA NA NA
"39" 12.6666666666667 0.736246252095567 0.7988222153818 NA NA NA NA
"40" 13.3333333333333 1.05611883493577 0.958135183948727 0.778144287506503 NA NA NA
"41" 13.5 0.884230834502079 0.965447811487002 NA NA NA NA
"42" 13.6666666666667 0.836523825561334 0.869097831574155 NA NA NA NA
"43" 14.3333333333333 0.994101064527277 0.971688758303131 0.84499544190644 NA NA NA
"44" 14.5 1.03729407152592 0.975394240568491 NA NA NA NA
"45" 14.6666666666667 0.82498758934187 0.891552662070249 NA NA NA NA
"46" 15.3333333333333 1.04322659120343 0.971688758303131 NA NA NA NA
"47" 15.5 0.944009619303538 0.975394240568491 NA NA NA NA
"48" 15.6666666666667 NA NA NA NA NA NA
```
