## Supplemental code and simulated data for "How to quantify developmental synchrony in malaria parasites": bestLeslieFitfixedPcsP1Neg6.txt

```
"time" "obsRe" "predre" "obsBurst" "parms" "sae" "sP"
"1" 0.333333333333333 1.08829410559334 1.14059637932615 2.21649600186779 -1.69929768489545 2.71553884034013 1.30088278110109
"2" 0.5 1.07595415726837 1.14761527064301 NA 0.674954003982644 NA NA
"3" 0.666666666666667 1.89707910195682 1.60764745144971 NA NA NA NA
"4" 1.33333333333333 1.04643264922058 1.11802463023598 1.96953026119275 NA NA NA
"5" 1.5 1.19699343669785 1.12955515344395 NA NA NA NA
"6" 1.66666666666667 1.57777582402834 1.57777585921775 NA NA NA NA
"7" 2.33333333333333 1.12287265661005 1.12287265791674 2.02114034322121 NA NA NA
"8" 2.5 1.23882523950395 1.13139972261608 NA NA NA NA
"9" 2.66666666666667 1.46293141908708 1.55388003137686 NA NA NA NA
"10" 3.33333333333333 1.26510979721563 1.11284422641199 1.91596127926881 NA NA NA
"11" 3.5 0.959434110512885 1.11516133400378 NA NA NA NA
"12" 3.66666666666667 1.58375757578095 1.42146117372261 NA NA NA NA
"13" 4.33333333333333 1.0418360579829 1.07673464755808 1.57346857921569 NA NA NA
"14" 4.5 1.18529681230641 1.07543555060465 NA NA NA NA
"15" 4.66666666666667 1.27759127655943 1.23221995433783 NA NA NA NA
"16" 5.33333333333333 1.08933806637466 1.03424713724829 1.23209492197204 NA NA NA
"17" 5.5 1.01283266777575 1.02204958147531 NA NA NA NA
"18" 5.66666666666667 1.12087362814265 0.941933490124896 NA NA NA NA
"19" 6.33333333333333 0.925734735886271 0.937599570083809 0.658255676850522 NA NA NA
"20" 6.5 1.06867457869787 0.926149672595087 NA NA NA NA
"21" 6.66666666666667 0.669657048418447 0.703730672523212 NA NA NA NA
"22" 7.33333333333333 0.962859944677341 0.907706506308598 0.530759749788242 NA NA NA
"23" 7.5 0.901745530480027 0.893805588904079 NA NA NA NA
"24" 7.66666666666667 0.620001003763532 0.613408212571962 NA NA NA NA
"25" 8.33333333333333 0.863720480859546 0.88202088653232 0.437568780103796 NA NA NA
"26" 8.5 0.874927451444809 0.86933625301979 NA NA NA NA
"27" 8.66666666666667 0.583505571888712 0.577599881172366 NA NA NA NA
"28" 9.33333333333333 0.876177326486577 0.886661145550465 0.453121893062848 NA NA NA
"29" 9.5 0.862647477054025 0.877166824864825 NA NA NA NA
"30" 9.66666666666667 0.601198756310789 0.62124851636734 NA NA NA NA
"31" 10.3333333333333 0.913500425664471 0.910670510265348 0.540382277666972 NA NA NA
"32" 10.5 0.850257364476992 0.901521554542169 NA NA NA NA
"33" 10.6666666666667 0.703672818194403 0.675781527334276 NA NA NA NA
"34" 11.3333333333333 0.911507696424671 0.920645178999134 0.580803318514235 NA NA NA
"35" 11.5 0.959810921353916 0.916015300970765 NA NA NA NA
"36" 11.6666666666667 0.667027583842725 0.74859277052997 NA NA NA NA
"37" 12.3333333333333 0.923677877048528 0.951289396179091 0.72030829674462 NA NA NA
"38" 12.5 0.921234333634087 0.944507830170114 NA NA NA NA
"39" 12.6666666666667 0.850443482527874 0.794542023289821 NA NA NA NA
"40" 13.3333333333333 0.833153287496807 0.947867668376798 0.703325722745838 NA NA NA
"41" 13.5 1.05536022233634 0.943647916027353 NA NA NA NA
"42" 13.6666666666667 0.805565913395444 0.817163604480725 NA NA NA NA
"43" 14.3333333333333 0.975589213282775 0.962246446331781 0.776724644164123 NA NA NA
"44" 14.5 0.935635059150411 0.957342201059863 NA NA NA NA
"45" 14.6666666666667 0.853847973001138 0.843166931139984 NA NA NA NA
"46" 15.3333333333333 1.05347055067751 0.962246446331781 NA NA NA NA
"47" 15.5 0.927520530474679 0.957342201059863 NA NA NA NA
"48" 15.6666666666667 NA NA NA NA NA NA
```
