## Supplemental code and simulated data for "How to quantify developmental synchrony in malaria parasites": bestLeslieFitfixedPcsP1Neg7.txt

```
"time" "obsRe" "predre" "obsBurst" "parms" "sae" "sP"
"1" 0.333333333333333 1.19967291309946 1.17353200139763 2.19464989129911 -1.15911173812696 3.60593154577584 1.55285164015161
"2" 0.5 1.0608270647024 1.0754416484627 NA 0.38151346505302 NA NA
"3" 0.666666666666667 1.73241762653251 1.69819773097148 NA NA NA NA
"4" 1.33333333333333 1.23496447961315 1.16167151112214 2.08692447113656 NA NA NA
"5" 1.5 1.05711169063719 1.07474774461791 NA NA NA NA
"6" 1.66666666666667 1.60320175040635 1.78398691511456 NA NA NA NA
"7" 2.33333333333333 1.19281017639463 1.19281017555653 2.38347282651942 NA NA NA
"8" 2.5 1.0365261253119 1.07774232830079 NA NA NA NA
"9" 2.66666666666667 1.9395651273647 1.58712989965463 NA NA NA NA
"10" 3.33333333333333 0.943805525262401 1.10973129921158 1.67399976993494 NA NA NA
"11" 3.5 1.2104390239371 1.05049590496563 NA NA NA NA
"12" 3.66666666666667 1.47045065242293 1.4704506597646 NA NA NA NA
"13" 4.33333333333333 1.07277127959855 1.12113605841102 1.76192097039387 NA NA NA
"14" 4.5 1.15922079759222 1.04670648287446 NA NA NA NA
"15" 4.66666666666667 1.42113869110789 1.24513540443277 NA NA NA NA
"16" 5.33333333333333 0.971478011764571 1.02107668274056 1.10993909034184 NA NA NA
"17" 5.5 0.974173189751767 1.00404600479949 NA NA NA NA
"18" 5.66666666666667 1.18003174629681 0.921904231485577 NA NA NA NA
"19" 6.33333333333333 0.97861370412796 0.93777313883493 0.723607401748081 NA NA NA
"20" 6.5 0.865969564354023 0.966375843434636 NA NA NA NA
"21" 6.66666666666667 0.862080561785162 0.699650020416272 NA NA NA NA
"22" 7.33333333333333 0.840808813703293 0.870582911883689 0.496311723927165 NA NA NA
"23" 7.5 0.935871226256679 0.935766199706374 NA NA NA NA
"24" 7.66666666666667 0.632976916464125 0.577826551361781 NA NA NA NA
"25" 8.33333333333333 0.878038559932171 0.844581741722349 0.426289618993671 NA NA NA
"26" 8.5 0.852113583820359 0.925350519945326 NA NA NA NA
"27" 8.66666666666667 0.573265260996392 0.57081692189001 NA NA NA NA
"28" 9.33333333333333 0.9016702401168 0.866005491691029 0.482372054985196 NA NA NA
"29" 9.5 0.962562634772839 0.935590772211557 NA NA NA NA
"30" 9.66666666666667 0.560257798498448 0.612372116247663 NA NA NA NA
"31" 10.3333333333333 0.861170279198484 0.879278073200543 0.520314361214245 NA NA NA
"32" 10.5 0.889559883769212 0.941584553441849 NA NA NA NA
"33" 10.6666666666667 0.680504773476491 0.632917960497931 NA NA NA NA
"34" 11.3333333333333 0.908603189856228 0.882621923415451 0.530295498793891 NA NA NA
"35" 11.5 0.957871318043401 0.947070875290445 NA NA NA NA
"36" 11.6666666666667 0.611921491170725 0.722921385433905 NA NA NA NA
"37" 12.3333333333333 1.12524817945388 0.940737954578608 0.729763072964048 NA NA NA
"38" 12.5 0.822402878857509 0.972069033797095 NA NA NA NA
"39" 12.6666666666667 0.792151496000225 0.816258521433169 NA NA NA NA
"40" 13.3333333333333 0.914635478757853 0.951061679829539 0.771740567155726 NA NA NA
"41" 13.5 0.94478531712393 0.977059593629685 NA NA NA NA
"42" 13.6666666666667 0.899450692887984 0.848164565233491 NA NA NA NA
"43" 14.3333333333333 1.06296632782034 0.960657641564062 0.812596111431997 NA NA NA
"44" 14.5 0.833274384988818 0.981014577436656 NA NA NA NA
"45" 14.6666666666667 0.920168075446622 0.862244905754617 NA NA NA NA
"46" 15.3333333333333 0.917925710105565 0.960657641564062 NA NA NA NA
"47" 15.5 1.13918006397222 0.981014577436656 NA NA NA NA
"48" 15.6666666666667 NA NA NA NA NA NA
```
