## Supplemental code and simulated data for "How to quantify developmental synchrony in malaria parasites": bestLeslieFitfixedPcsP1Neg8.txt

```
"time" "obsRe" "predre" "obsBurst" "parms" "sae" "sP"
"1" 0.333333333333333 1.12250356503457 1.17019479397047 2.17122032172102 -1.81934993813353 2.44468243384056 1.26402163111452
"2" 0.5 1.19235435943715 1.12404756141478 NA 0.504326800499302 NA NA
"3" 0.666666666666667 1.63118881037412 1.70295922946066 NA NA NA NA
"4" 1.33333333333333 1.18766909376788 1.18650795362345 2.32413690407305 NA NA NA
"5" 1.5 1.12568734403294 1.12568734366224 NA NA NA NA
"6" 1.66666666666667 1.7489517283547 1.59602407465329 NA NA NA NA
"7" 2.33333333333333 1.10789868398891 1.13840295007378 1.9012536741748 NA NA NA
"8" 2.5 1.07099964480506 1.10070921521971 NA NA NA NA
"9" 2.66666666666667 1.60970505149985 1.53916249284779 NA NA NA NA
"10" 3.33333333333333 1.27247899573809 1.1458679422582 1.96355071442696 NA NA NA
"11" 3.5 1.14786542465418 1.09659048267629 NA NA NA NA
"12" 3.66666666666667 1.35315222074057 1.4029370856474 NA NA NA NA
"13" 4.33333333333333 1.09314948376028 1.08595563077434 1.50975813789054 NA NA NA
"14" 4.5 1.13889738872034 1.05638451044383 NA NA NA NA
"15" 4.66666666666667 1.21809001983807 1.2032454983466 NA NA NA NA
"16" 5.33333333333333 1.07229331112927 1.03749281247794 1.20329131641766 NA NA NA
"17" 5.5 1.05811828352824 1.01749790827197 NA NA NA NA
"18" 5.66666666666667 1.06550397186619 0.968166276002603 NA NA NA NA
"19" 6.33333333333333 1.01260518585171 0.946947378675397 0.755670759107333 NA NA NA
"20" 6.5 0.901962505019561 0.952751254652889 NA NA NA NA
"21" 6.66666666666667 0.829912472648021 0.731912430506688 NA NA NA NA
"22" 7.33333333333333 0.886032395968543 0.875378646041516 0.498474586015805 NA NA NA
"23" 7.5 0.925327384218275 0.902619708323585 NA NA NA NA
"24" 7.66666666666667 0.61552884695768 0.616969962900158 NA NA NA NA
"25" 8.33333333333333 0.833969211173489 0.864377039837611 0.466228405086997 NA NA NA
"26" 8.5 0.927557708895739 0.894871020899008 NA NA NA NA
"27" 8.66666666666667 0.605772535292075 0.601610692780615 NA NA NA NA
"28" 9.33333333333333 0.809742513873202 0.863454420099854 0.46361037440571 NA NA NA
"29" 9.5 0.931619828650272 0.89544712989371 NA NA NA NA
"30" 9.66666666666667 0.61762799954626 0.615698912657632 NA NA NA NA
"31" 10.3333333333333 0.887577079899895 0.876214494527446 0.500693609685441 NA NA NA
"32" 10.5 0.889620896677629 0.90732808862616 NA NA NA NA
"33" 10.6666666666667 0.639617119511968 0.67112221663609 NA NA NA NA
"34" 11.3333333333333 1.01646797017313 0.906247990361013 0.597021132581338 NA NA NA
"35" 11.5 0.802744794395779 0.92954482470347 NA NA NA NA
"36" 11.6666666666667 0.734673100358594 0.735565761293464 NA NA NA NA
"37" 12.3333333333333 0.873749329536192 0.923966857788761 0.660801580152934 NA NA NA
"38" 12.5 1.08442470951651 0.943794339393092 NA NA NA NA
"39" 12.6666666666667 0.700501216402485 0.79214808050103 NA NA NA NA
"40" 13.3333333333333 0.896344435139639 0.945003917401975 0.743521065812479 NA NA NA
"41" 13.5 1.00806996032357 0.962104779710535 NA NA NA NA
"42" 13.6666666666667 0.827738586587394 0.883237875900433 NA NA NA NA
"43" 14.3333333333333 0.904863396713003 0.980881269346627 0.903701529884299 NA NA NA
"44" 14.5 1.07786195530628 0.985324783489172 NA NA NA NA
"45" 14.6666666666667 0.935037799255365 0.935037803026363 NA NA NA NA
"46" 15.3333333333333 0.868513054895466 0.980881269346627 NA NA NA NA
"47" 15.5 0.938585382546205 0.985324783489172 NA NA NA NA
"48" 15.6666666666667 NA NA NA NA NA NA
```
