## Supplemental code and simulated data for "How to quantify developmental synchrony in malaria parasites": bestLeslieFitfixedPcsP1Neg9.txt

```
"time" "obsRe" "predre" "obsBurst" "parms" "sae" "sP"
"1" 0.333333333333333 1.2203531644212 1.16661506931137 2.33382919758972 -1.46212520363706 2.43569071590022 1.39119396577237
"2" 0.5 1.12753852722736 1.12753852382014 NA 0.560291755073756 NA NA
"3" 0.666666666666667 1.70122668014162 1.70122667702131 NA NA NA NA
"4" 1.33333333333333 1.17273360365843 1.14677340710081 2.1266406168036 NA NA NA
"5" 1.5 1.14554321025297 1.11399634312395 NA NA NA NA
"6" 1.66666666666667 1.58790764494815 1.63124935187112 NA NA NA NA
"7" 2.33333333333333 1.10463901509344 1.13734701556807 2.03310599514022 NA NA NA
"8" 2.5 1.09572037007784 1.1064986694914 NA NA NA NA
"9" 2.66666666666667 1.68688170094747 1.57902282217208 NA NA NA NA
"10" 3.33333333333333 1.15194797249745 1.12673805217363 1.93176192012435 NA NA NA
"11" 3.5 1.05735205117434 1.09278895751157 NA NA NA NA
"12" 3.66666666666667 1.59999992308053 1.42151943674236 NA NA NA NA
"13" 4.33333333333333 1.0531532043369 1.07928965077579 1.52816898510644 NA NA NA
"14" 4.5 1.17145977363933 1.05777409263701 NA NA NA NA
"15" 4.66666666666667 1.24866198066315 1.23821500895444 NA NA NA NA
"16" 5.33333333333333 1.07507727007835 1.04272902785763 1.26329039959213 NA NA NA
"17" 5.5 1.05085500550722 1.02103507916427 NA NA NA NA
"18" 5.66666666666667 1.12554072571071 0.948079377065783 NA NA NA NA
"19" 6.33333333333333 0.883756711399115 0.930256892454881 0.656626372284046 NA NA NA
"20" 6.5 0.981624087726007 0.938674401375292 NA NA NA NA
"21" 6.66666666666667 0.763301838186714 0.692980985266356 NA NA NA NA
"22" 7.33333333333333 0.924277172566656 0.893921552116415 0.518702432650406 NA NA NA
"23" 7.5 0.865168303077328 0.910197218568894 NA NA NA NA
"24" 7.66666666666667 0.65656909679079 0.608503636008374 NA NA NA NA
"25" 8.33333333333333 0.860581508573482 0.873589644503576 0.452544318020188 NA NA NA
"26" 8.5 0.921227248751688 0.894172130313271 NA NA NA NA
"27" 8.66666666666667 0.571915600875465 0.56471469251697 NA NA NA NA
"28" 9.33333333333333 0.886627677658819 0.862516390024853 0.419618153766618 NA NA NA
"29" 9.5 0.834823567248269 0.891474650472663 NA NA NA NA
"30" 9.66666666666667 0.569828919737896 0.620262445976594 NA NA NA NA
"31" 10.3333333333333 1.03202283259757 0.914007699835333 0.587408732339499 NA NA NA
"32" 10.5 0.870544712780219 0.929557654223353 NA NA NA NA
"33" 10.6666666666667 0.659038374699882 0.711342720271307 NA NA NA NA
"34" 11.3333333333333 0.859126699940788 0.925789732263187 0.633655949132994 NA NA NA
"35" 11.5 0.898401210488841 0.937488410968135 NA NA NA NA
"36" 11.6666666666667 0.825578536836894 0.721727136298083 NA NA NA NA
"37" 12.3333333333333 0.8418041070417 0.920937046881831 0.614170027156008 NA NA NA
"38" 12.5 0.940924165145792 0.936272984225344 NA NA NA NA
"39" 12.6666666666667 0.778675285576645 0.746828490297975 NA NA NA NA
"40" 13.3333333333333 0.948917037780923 0.940319384208793 0.694633830556812 NA NA NA
"41" 13.5 1.00016940608494 0.952510920602092 NA NA NA NA
"42" 13.6666666666667 0.735398715787663 0.812665446784349 NA NA NA NA
"43" 14.3333333333333 1.04752138812916 0.959392783672998 0.782283140472739 NA NA NA
"44" 14.5 0.90388486283503 0.966039781021438 NA NA NA NA
"45" 14.6666666666667 0.831260600256639 0.844058431061836 NA NA NA NA
"46" 15.3333333333333 1.12864368871718 0.959392783672998 NA NA NA NA
"47" 15.5 0.984671642078064 0.966039781021438 NA NA NA NA
"48" 15.6666666666667 NA NA NA NA NA NA
```
