## Supplemental code and simulated data for "How to quantify developmental synchrony in malaria parasites": bestLeslieFitfixedPcsP1Neg10.txt

```
"time" "obsRe" "predre" "obsBurst" "parms" "sae" "sP"
"1" 0.333333333333333 1.09440970918342 1.13045222016463 1.9985964106348 -1.70762334616899 2.57453721445358 1.29815523032112
"2" 0.5 1.07049139964012 1.12000384700757 NA 0.577060257810681 NA NA
"3" 0.666666666666667 1.71399349799988 1.71399349923901 NA NA NA NA
"4" 1.33333333333333 1.19724771489515 1.16558956415962 2.37634491232341 NA NA NA
"5" 1.5 1.10969213250438 1.13634114073838 NA NA NA NA
"6" 1.66666666666667 1.79796098890244 1.65173733364877 NA NA NA NA
"7" 2.33333333333333 1.08958447091247 1.12709296692913 1.97252713306626 NA NA NA
"8" 2.5 1.26611931249101 1.11063117213438 NA NA NA NA
"9" 2.66666666666667 1.43355247176454 1.57713540101646 NA NA NA NA
"10" 3.33333333333333 0.980121890259108 1.12747457798227 1.97629122134985 NA NA NA
"11" 3.5 1.39979275513409 1.10162432453513 NA NA NA NA
"12" 3.66666666666667 1.45160328497882 1.41242719063218 NA NA NA NA
"13" 4.33333333333333 1.02810911667241 1.07161248433697 1.48685534779765 NA NA NA
"14" 4.5 1.1122385889509 1.05545071663683 NA NA NA NA
"15" 4.66666666666667 1.30842293901139 1.18322839523929 NA NA NA NA
"16" 5.33333333333333 1.05769648025699 1.02344589935435 1.14346755223728 NA NA NA
"17" 5.5 1.07420808237626 1.0111307935688 NA NA NA NA
"18" 5.66666666666667 1.01199314259456 0.945913936676064 NA NA NA NA
"19" 6.33333333333333 0.978499499894609 0.951370307811248 0.745265176651253 NA NA NA
"20" 6.5 0.976695782062376 0.951577393011802 NA NA NA NA
"21" 6.66666666666667 0.783021665282478 0.750643583305911 NA NA NA NA
"22" 7.33333333333333 0.903690184462917 0.91071610080416 0.573541668656744 NA NA NA
"23" 7.5 1.00208901391883 0.913643254646268 NA NA NA NA
"24" 7.66666666666667 0.63927341503047 0.604709187642521 NA NA NA NA
"25" 8.33333333333333 0.816668332379538 0.852048956133882 0.380041317148204 NA NA NA
"26" 8.5 0.854480598748063 0.869352616677271 NA NA NA NA
"27" 8.66666666666667 0.547845404878199 0.557690314385163 NA NA NA NA
"28" 9.33333333333333 0.880066944275765 0.885532128217293 0.478623894888627 NA NA NA
"29" 9.5 0.942715235558458 0.897938377504828 NA NA NA NA
"30" 9.66666666666667 0.581186668985885 0.630708038013211 NA NA NA NA
"31" 10.3333333333333 0.855199563841808 0.904362827257348 0.543564842381175 NA NA NA
"32" 10.5 0.9130917404037 0.913091741086548 NA NA NA NA
"33" 10.6666666666667 0.69969774783551 0.662195391801999 NA NA NA NA
"34" 11.3333333333333 0.895018207407913 0.906804918590637 0.552557466736823 NA NA NA
"35" 11.5 0.840099481338007 0.920754695376457 NA NA NA NA
"36" 11.6666666666667 0.739286017321507 0.740468865433033 NA NA NA NA
"37" 12.3333333333333 0.996227386826014 0.950393427646716 0.733516298150435 NA NA NA
"38" 12.5 0.902390025291032 0.951971361145152 NA NA NA NA
"39" 12.6666666666667 0.822240489056431 0.773155509661808 NA NA NA NA
"40" 13.3333333333333 0.932172850997926 0.930717055986493 0.645070447531858 NA NA NA
"41" 13.5 0.940738663095719 0.943962213879775 NA NA NA NA
"42" 13.6666666666667 0.743661845138363 0.842383184927682 NA NA NA NA
"43" 14.3333333333333 1.02380026032315 0.982705991125049 0.898354927210714 NA NA NA
"44" 14.5 0.928737671887483 0.983979849393392 NA NA NA NA
"45" 14.6666666666667 0.949192532467272 0.929047984756336 NA NA NA NA
"46" 15.3333333333333 0.877888987375129 0.982705991125049 NA NA NA NA
"47" 15.5 1.03424977239513 0.983979849393392 NA NA NA NA
"48" 15.6666666666667 NA NA NA NA NA NA
```
