## Supplemental code and simulated data for "How to quantify developmental synchrony in malaria parasites": bestLeslieFitfixedPcsP1Neg11.txt

```
"time" "obsRe" "predre" "obsBurst" "parms" "sae" "sP"
"1" 0.333333333333333 1.2443251552303 1.17908656069545 2.317496001982 -1.71594146925818 2.36916477492729 1.29545680717851
"2" 0.5 1.13015817012653 1.13458819783162 NA 0.550041602632625 NA NA
"3" 0.666666666666667 1.65790205564551 1.67221497876548 NA NA NA NA
"4" 1.33333333333333 1.14863048979289 1.16054774772649 2.1401122025787 NA NA NA
"5" 1.5 1.13526329437244 1.11840707573439 NA NA NA NA
"6" 1.66666666666667 1.64667815943013 1.54613111234198 NA NA NA NA
"7" 2.33333333333333 1.16616561758394 1.12648262544964 1.84226148880394 NA NA NA
"8" 2.5 1.11371340328286 1.1042611868605 NA NA NA NA
"9" 2.66666666666667 1.42850131544757 1.59136994588582 NA NA NA NA
"10" 3.33333333333333 1.13196735846673 1.16169575515297 2.15699338076343 NA NA NA
"11" 3.5 1.23195986062365 1.11125981074198 NA NA NA NA
"12" 3.66666666666667 1.56302721737599 1.40352786163641 NA NA NA NA
"13" 4.33333333333333 1.03083830543534 1.06443424517277 1.38728371641669 NA NA NA
"14" 4.5 1.0376343720672 1.04875495455208 NA NA NA NA
"15" 4.66666666666667 1.30711486485898 1.20159810492387 NA NA NA NA
"16" 5.33333333333333 1.0760245265846 1.0476596460262 1.2769810863619 NA NA NA
"17" 5.5 0.989721104220875 1.02393934758976 NA NA NA NA
"18" 5.66666666666667 1.20443842868045 0.955906080123304 NA NA NA NA
"19" 6.33333333333333 0.925240859050132 0.927847131965741 0.663272870684937 NA NA NA
"20" 6.5 1.03547202444965 0.936045765297409 NA NA NA NA
"21" 6.66666666666667 0.696718719982248 0.703103791652767 NA NA NA NA
"22" 7.33333333333333 0.996281513590962 0.887995863205558 0.518762689578382 NA NA NA
"23" 7.5 0.898467758925321 0.9047682215214 NA NA NA NA
"24" 7.66666666666667 0.583193471651028 0.619803407289543 NA NA NA NA
"25" 8.33333333333333 0.865901398828313 0.868768996377239 0.45875339546571 NA NA NA
"26" 8.5 0.891703757158559 0.89170375487164 NA NA NA NA
"27" 8.66666666666667 0.597645665853794 0.608671884825212 NA NA NA NA
"28" 9.33333333333333 0.881249103901349 0.881249104793373 0.496586930714041 NA NA NA
"29" 9.5 0.801789745533088 0.900567953450845 NA NA NA NA
"30" 9.66666666666667 0.706399006772062 0.62123050617838 NA NA NA NA
"31" 10.3333333333333 0.809560213959715 0.877926364873373 0.486214152496345 NA NA NA
"32" 10.5 0.95135153125552 0.902015083231976 NA NA NA NA
"33" 10.6666666666667 0.634832450802004 0.665051950395486 NA NA NA NA
"34" 11.3333333333333 0.905988826803542 0.913242111837633 0.604479408384471 NA NA NA
"35" 11.5 0.915618425349001 0.929683171448721 NA NA NA NA
"36" 11.6666666666667 0.731289723704744 0.741297942345238 NA NA NA NA
"37" 12.3333333333333 0.92213362018262 0.931314465235312 0.673969977923815 NA NA NA
"38" 12.5 0.958025344232591 0.943818922436817 NA NA NA NA
"39" 12.6666666666667 0.772236119320368 0.782864681106137 NA NA NA NA
"40" 13.3333333333333 0.947571525613942 0.940700985327109 0.712610455312245 NA NA NA
"41" 13.5 0.877131154709292 0.953995159242876 NA NA NA NA
"42" 13.6666666666667 0.860932036523148 0.843752104860438 NA NA NA NA
"43" 14.3333333333333 1.07318478811687 0.967553959568625 0.832911853477017 NA NA NA
"44" 14.5 0.875838809942236 0.972950888595942 NA NA NA NA
"45" 14.6666666666667 0.889578398592891 0.884775175861408 NA NA NA NA
"46" 15.3333333333333 0.919026604154378 0.967553959568625 NA NA NA NA
"47" 15.5 1.11782687922015 0.972950888595942 NA NA NA NA
"48" 15.6666666666667 NA NA NA NA NA NA
```
