## Supplemental code and simulated data for "How to quantify developmental synchrony in malaria parasites": bestLeslieFitfixedPcsP1Neg12.txt

```
"time" "obsRe" "predre" "obsBurst" "parms" "sae" "sP"
"1" 0.333333333333333 1.05038680662114 1.11284914250948 2.11311177272921 -0.878062620764117 2.81032643808963 1.77289054780644
"2" 0.5 1.03421245489253 1.07720756211671 NA 0.530757862261171 NA NA
"3" 0.666666666666667 1.95043959075975 1.80740704596993 NA NA NA NA
"4" 1.33333333333333 1.17433527104535 1.12073580249818 2.22108466214062 NA NA NA
"5" 1.5 1.01408135541455 1.07823811553539 NA NA NA NA
"6" 1.66666666666667 1.87975118494954 1.72026097008521 NA NA NA NA
"7" 2.33333333333333 1.05706163591217 1.09889341210433 1.93610424246476 NA NA NA
"8" 2.5 1.12636267274773 1.06650124249256 NA NA NA NA
"9" 2.66666666666667 1.63276523664383 1.65033112601122 NA NA NA NA
"10" 3.33333333333333 1.18673017082833 1.09857022991357 1.93209871908072 NA NA NA
"11" 3.5 1.0114342191081 1.06192230414972 NA NA NA NA
"12" 3.66666666666667 1.62223507972802 1.5001243163953 NA NA NA NA
"13" 4.33333333333333 1.10865387450493 1.0654552900507 1.56063395846569 NA NA NA
"14" 4.5 1.20002329948086 1.03869771343459 NA NA NA NA
"15" 4.66666666666667 1.18007560362896 1.23706606183819 NA NA NA NA
"16" 5.33333333333333 1.09786484362786 1.02103671401043 1.15806248179512 NA NA NA
"17" 5.5 0.932445781698877 1.00816699767763 NA NA NA NA
"18" 5.66666666666667 1.13399439946052 0.948138966480419 NA NA NA NA
"19" 6.33333333333333 1.02680218607797 0.961888954232966 0.758667618416617 NA NA NA
"20" 6.5 0.961914923324933 0.969808551961531 NA NA NA NA
"21" 6.66666666666667 0.772457264649727 0.693444504590421 NA NA NA NA
"22" 7.33333333333333 0.872797589755968 0.906857791398028 0.497099144291209 NA NA NA
"23" 7.5 0.900497390690816 0.936273768207734 NA NA NA NA
"24" 7.66666666666667 0.637396861462799 0.557217266451014 NA NA NA NA
"25" 8.33333333333333 0.823006737650573 0.890430725685955 0.436948366890903 NA NA NA
"26" 8.5 0.914939677109949 0.926998506064654 NA NA NA NA
"27" 8.66666666666667 0.581723555710772 0.536860930430971 NA NA NA NA
"28" 9.33333333333333 0.913088742953597 0.895010440296192 0.452837402406456 NA NA NA
"29" 9.5 0.87937980699468 0.931042300700448 NA NA NA NA
"30" 9.66666666666667 0.568526517432478 0.573905232895418 NA NA NA NA
"31" 10.3333333333333 0.912348051066194 0.912348095194039 0.517578055074804 NA NA NA
"32" 10.5 0.914395035639364 0.941716129763161 NA NA NA NA
"33" 10.6666666666667 0.621436108879661 0.618510139716074 NA NA NA NA
"34" 11.3333333333333 0.960689596076398 0.920718615322803 0.551989212127452 NA NA NA
"35" 11.5 0.949364907058492 0.949364906515238 NA NA NA NA
"36" 11.6666666666667 0.609627345354935 0.697393445583748 NA NA NA NA
"37" 12.3333333333333 0.950715580962524 0.95091721098912 0.69369516892499 NA NA NA
"38" 12.5 1.02567173875484 0.967686443191249 NA NA NA NA
"39" 12.6666666666667 0.712583169427618 0.781647504379332 NA NA NA NA
"40" 13.3333333333333 1.05349249587847 0.962003996648432 0.754143229910471 NA NA NA
"41" 13.5 0.888107355690911 0.97637033904719 NA NA NA NA
"42" 13.6666666666667 0.811823603097859 0.86286172615775 NA NA NA NA
"43" 14.3333333333333 1.07773064896278 0.983527253432491 0.88545158239194 NA NA NA
"44" 14.5 0.885027508910296 0.988681524000255 NA NA NA NA
"45" 14.6666666666667 0.935235424800396 0.910588164876027 NA NA NA NA
"46" 15.3333333333333 0.918893943394714 0.983527253432491 NA NA NA NA
"47" 15.5 0.988870453746327 0.988681524000255 NA NA NA NA
"48" 15.6666666666667 NA NA NA NA NA NA
```
