## Supplemental code and simulated data for "How to quantify developmental synchrony in malaria parasites": bestLeslieFitfixedPcsP1Neg13.txt

```
"time" "obsRe" "predre" "obsBurst" "parms" "sae" "sP"
"1" 0.333333333333333 1.27922420359673 1.15452750714681 2.44009706406786 -1.18591587184175 2.52029380234023 1.53588658329201
"2" 0.5 1.09210813170555 1.12717425254618 NA 0.579973752846927 NA NA
"3" 0.666666666666667 1.76546526688425 1.76665274196703 NA NA NA NA
"4" 1.33333333333333 0.957300660294243 1.13032273158984 2.14431495728052 NA NA NA
"5" 1.5 1.23291070973736 1.10754110475691 NA NA NA NA
"6" 1.66666666666667 1.82974380397696 1.62971872001408 NA NA NA NA
"7" 2.33333333333333 1.07725525148853 1.11034518311738 1.9218604313352 NA NA NA
"8" 2.5 1.09658596957967 1.0965859694899 NA NA NA NA
"9" 2.66666666666667 1.63271446734843 1.63271446817821 NA NA NA NA
"10" 3.33333333333333 1.10224438242435 1.12329431276594 2.06547664011545 NA NA NA
"11" 3.5 1.20016409494807 1.09651114775754 NA NA NA NA
"12" 3.66666666666667 1.56673714819223 1.47589063884972 NA NA NA NA
"13" 4.33333333333333 1.04678570890757 1.07014153687401 1.53347818840661 NA NA NA
"14" 4.5 1.12886169857344 1.05106636838121 NA NA NA NA
"15" 4.66666666666667 1.304089689497 1.17187258679578 NA NA NA NA
"16" 5.33333333333333 1.03169157852284 1.00756226503202 1.04943874494662 NA NA NA
"17" 5.5 1.03524737616833 1.00086977863475 NA NA NA NA
"18" 5.66666666666667 0.988172399217393 0.933871121452503 NA NA NA NA
"19" 6.33333333333333 0.977854127814051 0.964602814742326 0.792334862664203 NA NA NA
"20" 6.5 0.974594529878079 0.962139402723599 NA NA NA NA
"21" 6.66666666666667 0.835002734029632 0.726733227245751 NA NA NA NA
"22" 7.33333333333333 0.888193040416974 0.899309583974344 0.497153099367864 NA NA NA
"23" 7.5 0.946289875728891 0.910273441880449 NA NA NA NA
"24" 7.66666666666667 0.597186716563891 0.57427700362636 NA NA NA NA
"25" 8.33333333333333 0.856863939633203 0.87795770902012 0.423671147304576 NA NA NA
"26" 8.5 0.899334898546602 0.895525381739667 NA NA NA NA
"27" 8.66666666666667 0.552286638296097 0.562486580980499 NA NA NA NA
"28" 9.33333333333333 0.934225619623366 0.893639718319155 0.475706754503988 NA NA NA
"29" 9.5 0.863089823829038 0.90842713380212 NA NA NA NA
"30" 9.66666666666667 0.591813211141624 0.602858758974338 NA NA NA NA
"31" 10.3333333333333 0.869399657229155 0.904012853185467 0.513215563614931 NA NA NA
"32" 10.5 0.862712329989303 0.918513644668906 NA NA NA NA
"33" 10.6666666666667 0.686104413749805 0.653546920068366 NA NA NA NA
"34" 11.3333333333333 0.914903099077694 0.924045711734302 0.592701254988625 NA NA NA
"35" 11.5 0.960522779375823 0.936809011158738 NA NA NA NA
"36" 11.6666666666667 0.682423101955148 0.738510234973277 NA NA NA NA
"37" 12.3333333333333 1.03303814786441 0.950729955442943 0.715023587031347 NA NA NA
"38" 12.5 0.79695792475339 0.957016078524116 NA NA NA NA
"39" 12.6666666666667 0.870746744748897 0.792661150854837 NA NA NA NA
"40" 13.3333333333333 0.950223036864398 0.953842821853601 0.730717067707832 NA NA NA
"41" 13.5 0.968195431890262 0.960941795846411 NA NA NA NA
"42" 13.6666666666667 0.798361208429098 0.824659629024568 NA NA NA NA
"43" 14.3333333333333 0.839503712979339 0.965905583947019 0.794244138454407 NA NA NA
"44" 14.5 1.09488372231789 0.969913844899196 NA NA NA NA
"45" 14.6666666666667 0.868639287157338 0.847785887707275 NA NA NA NA
"46" 15.3333333333333 0.910670011243529 0.96590558394702 NA NA NA NA
"47" 15.5 1.0029341797494 0.969913844899196 NA NA NA NA
"48" 15.6666666666667 NA NA NA NA NA NA
```
