## Supplemental code and simulated data for "How to quantify developmental synchrony in malaria parasites": bestLeslieFitfixedPcsP1Neg14.txt

```
"time" "obsRe" "predre" "obsBurst" "parms" "sae" "sP"
"1" 0.333333333333333 1.30282946679455 1.16085708755464 2.34262532997478 -1.69196100156819 2.97423152390687 1.30330869886928
"2" 0.5 1.05163210093024 1.15771640799205 NA 0.63475409194079 NA NA
"3" 0.666666666666667 1.71397234583108 1.71397234413263 NA NA NA NA
"4" 1.33333333333333 1.15310315676857 1.15310315952055 2.25655270451237 NA NA NA
"5" 1.5 1.10414253922051 1.14715175827211 NA NA NA NA
"6" 1.66666666666667 1.78858057921238 1.62668884370341 NA NA NA NA
"7" 2.33333333333333 1.04499824116518 1.1309376593847 2.02472934535135 NA NA NA
"8" 2.5 1.14563170814971 1.12809868703492 NA NA NA NA
"9" 2.66666666666667 1.69460354662018 1.55379245870736 NA NA NA NA
"10" 3.33333333333333 1.09984261057556 1.12128254454554 1.92929733514472 NA NA NA
"11" 3.5 1.15085881565434 1.11061643145177 NA NA NA NA
"12" 3.66666666666667 1.53289038503067 1.38583302696821 NA NA NA NA
"13" 4.33333333333333 1.05307610791216 1.06819978255429 1.46744474341566 NA NA NA
"14" 4.5 1.04686590120973 1.0620269884764 NA NA NA NA
"15" 4.66666666666667 1.34320102144885 1.19726421047823 NA NA NA NA
"16" 5.33333333333333 1.16054317700934 1.03278779283272 1.20800594841545 NA NA NA
"17" 5.5 1.07479319676192 1.01983383700508 NA NA NA NA
"18" 5.66666666666667 0.971005514060169 0.954725715051703 NA NA NA NA
"19" 6.33333333333333 0.936203631261507 0.94516391830073 0.710412342397346 NA NA NA
"20" 6.5 1.01695522309035 0.937769965849842 NA NA NA NA
"21" 6.66666666666667 0.757278856581294 0.722791249194189 NA NA NA NA
"22" 7.33333333333333 0.978376529111426 0.899626800269775 0.521989712397265 NA NA NA
"23" 7.5 0.833174551352746 0.894524764888492 NA NA NA NA
"24" 7.66666666666667 0.64397467130367 0.621125238511589 NA NA NA NA
"25" 8.33333333333333 0.779942217451166 0.881266211197752 0.458540738133971 NA NA NA
"26" 8.5 0.921009840340376 0.877593450537963 NA NA NA NA
"27" 8.66666666666667 0.641740203643302 0.589159994500087 NA NA NA NA
"28" 9.33333333333333 0.907358767930278 0.878639339725821 0.450047466191468 NA NA NA
"29" 9.5 0.728263693929148 0.878210922123736 NA NA NA NA
"30" 9.66666666666667 0.685633178608028 0.617910050100718 NA NA NA NA
"31" 10.3333333333333 0.889546624362099 0.901896699500262 0.529014744335904 NA NA NA
"32" 10.5 0.879777540449698 0.902901818518079 NA NA NA NA
"33" 10.6666666666667 0.677768176615756 0.698175439186031 NA NA NA NA
"34" 11.3333333333333 0.83528929231862 0.93058394439845 0.641839456037126 NA NA NA
"35" 11.5 1.04587182503695 0.927239131382321 NA NA NA NA
"36" 11.6666666666667 0.73586118576119 0.731966829461746 NA NA NA NA
"37" 12.3333333333333 0.844616131745521 0.923920499428888 0.613723971261253 NA NA NA
"38" 12.5 0.889463824067179 0.923326377643379 NA NA NA NA
"39" 12.6666666666667 0.823886570522716 0.744740776680984 NA NA NA NA
"40" 13.3333333333333 0.934133253458845 0.93788496882847 0.673525921371571 NA NA NA
"41" 13.5 0.933111159571269 0.946455646353432 NA NA NA NA
"42" 13.6666666666667 0.776027068998424 0.894870941402727 NA NA NA NA
"43" 14.3333333333333 1.07812407872941 1.00031185213789 1.00193311039523 NA NA NA
"44" 14.5 0.955705520715733 1.00032742220543 NA NA NA NA
"45" 14.6666666666667 0.975656576305724 1.00129290729012 NA NA NA NA
"46" 15.3333333333333 0.856776549503409 1.00031185213789 NA NA NA NA
"47" 15.5 0.930147636517864 1.00032742220543 NA NA NA NA
"48" 15.6666666666667 NA NA NA NA NA NA
```
