## Supplemental code and simulated data for "How to quantify developmental synchrony in malaria parasites": bestLeslieFitfixedPcsP1Neg15.txt

```
"time" "obsRe" "predre" "obsBurst" "parms" "sae" "sP"
"1" 0.333333333333333 1.11981613105189 1.11981613074477 2.3103518214304 -1.10422131498282 2.45841598569148 1.58951921687892
"2" 0.5 1.26741964407343 1.13063556421062 NA 0.630315523841726 NA NA
"3" 0.666666666666667 1.63990833834865 1.78879561765065 NA NA NA NA
"4" 1.33333333333333 1.24807549979197 1.11338623436603 2.21558385231872 NA NA NA
"5" 1.5 1.02975843238625 1.12402633057112 NA NA NA NA
"6" 1.66666666666667 1.74332608536039 1.7487801542849 NA NA NA NA
"7" 2.33333333333333 1.02792451175976 1.10944582390368 2.15902590309505 NA NA NA
"8" 2.5 1.26349848637481 1.1148557910745 NA NA NA NA
"9" 2.66666666666667 1.66626172299235 1.61877285123908 NA NA NA NA
"10" 3.33333333333333 1.05709959724395 1.08448529986802 1.82971310606887 NA NA NA
"11" 3.5 1.07759975125853 1.08613223102746 NA NA NA NA
"12" 3.66666666666667 1.6135457444146 1.41228043193323 NA NA NA NA
"13" 4.33333333333333 1.05801373481568 1.05291863750475 1.47249777549173 NA NA NA
"14" 4.5 1.09125797406243 1.05027816708693 NA NA NA NA
"15" 4.66666666666667 1.28047907282431 1.17913106476952 NA NA NA NA
"16" 5.33333333333333 1.08317057666377 1.01247758394456 1.0986570667953 NA NA NA
"17" 5.5 1.00267554518675 1.00634560275589 NA NA NA NA
"18" 5.66666666666667 1.01656536730004 0.944574947544415 NA NA NA NA
"19" 6.33333333333333 1.05604396927411 0.968656313805059 0.782902606717869 NA NA NA
"20" 6.5 0.908791535275331 0.959289576710691 NA NA NA NA
"21" 6.66666666666667 0.821378858049222 0.729344061242258 NA NA NA NA
"22" 7.33333333333333 0.937348953089735 0.920906432479794 0.525769093610779 NA NA NA
"23" 7.5 0.990138326976661 0.911119435995238 NA NA NA NA
"24" 7.66666666666667 0.572122582989443 0.572122581408096 NA NA NA NA
"25" 8.33333333333333 0.866651646340936 0.891571197291476 0.406421440633562 NA NA NA
"26" 8.5 0.90336582843402 0.886433284550996 NA NA NA NA
"27" 8.66666666666667 0.525325812881964 0.551917523786915 NA NA NA NA
"28" 9.33333333333333 0.925502437326849 0.912803238401721 0.487689146692076 NA NA NA
"29" 9.5 0.881318994076552 0.9066876693615 NA NA NA NA
"30" 9.66666666666667 0.602155531044299 0.604433415822437 NA NA NA NA
"31" 10.3333333333333 0.848835280223027 0.920492408384839 0.52083834529766 NA NA NA
"32" 10.5 0.938080573741896 0.9165187726317 NA NA NA NA
"33" 10.6666666666667 0.656558315552265 0.659425213272178 NA NA NA NA
"34" 11.3333333333333 1.00801876692848 0.939947138878936 0.613427162527598 NA NA NA
"35" 11.5 0.861225158988503 0.93464581609343 NA NA NA NA
"36" 11.6666666666667 0.710081497637232 0.703644847109119 NA NA NA NA
"37" 12.3333333333333 0.914988581317682 0.942258601311972 0.625436084052421 NA NA NA
"38" 12.5 1.02124273878252 0.940571912986153 NA NA NA NA
"39" 12.6666666666667 0.672635651590686 0.765845224726539 NA NA NA NA
"40" 13.3333333333333 0.98733715097941 0.965923831343063 0.760111412429287 NA NA NA
"41" 13.5 0.977092447643232 0.962376319545113 NA NA NA NA
"42" 13.6666666666667 0.792765070274532 0.818962045560048 NA NA NA NA
"43" 14.3333333333333 0.9452495865779 0.966386078271297 0.762997818277498 NA NA NA
"44" 14.5 0.940843711986709 0.962806376320371 NA NA NA NA
"45" 14.6666666666667 0.861652710283851 0.820037425408255 NA NA NA NA
"46" 15.3333333333333 1.04115683031509 0.966386078271297 NA NA NA NA
"47" 15.5 0.991378744369262 0.962806376320371 NA NA NA NA
"48" 15.6666666666667 NA NA NA NA NA NA
```
