## Supplemental code and simulated data for "How to quantify developmental synchrony in malaria parasites": bestLeslieFitfixedPcsP1Neg16.txt

```
"time" "obsRe" "predre" "obsBurst" "parms" "sae" "sP"
"1" 0.333333333333333 1.06119074528875 1.13386565698798 1.91746626998193 -0.981940510198656 3.02345463592853 1.68157832715611
"2" 0.5 1.2408985162421 1.18198922947329 NA -2.52278662967816 NA NA
"3" 0.666666666666667 1.46450803097811 1.56773824108803 NA NA NA NA
"4" 1.33333333333333 1.19851318499073 1.18884600747644 2.41823983655836 NA NA NA
"5" 1.5 1.12454296547065 1.21383703364933 NA NA NA NA
"6" 1.66666666666667 1.80311096228864 1.48042826447868 NA NA NA NA
"7" 2.33333333333333 1.13003682877779 1.10218156307637 1.67793553437566 NA NA NA
"8" 2.5 1.07355769479301 1.14497498759702 NA NA NA NA
"9" 2.66666666666667 1.39107718091866 1.46617316116719 NA NA NA NA
"10" 3.33333333333333 1.32822588375398 1.15805181808888 2.15631054928908 NA NA NA
"11" 3.5 1.12944111459791 1.18620464050396 NA NA NA NA
"12" 3.66666666666667 1.44176443092273 1.43861367708388 NA NA NA NA
"13" 4.33333333333333 1.02260335446699 1.10088977565154 1.67646080311787 NA NA NA
"14" 4.5 1.17918429527613 1.10975493510077 NA NA NA NA
"15" 4.66666666666667 1.39323438705676 1.19057164223834 NA NA NA NA
"16" 5.33333333333333 1.07635082245045 1.010631959468 1.06185030512568 NA NA NA
"17" 5.5 0.939385307601664 1.00426587834794 NA NA NA NA
"18" 5.66666666666667 1.06224001130432 0.960834756967361 NA NA NA NA
"19" 6.33333333333333 1.04310588873151 0.963372002263893 0.804309899459511 NA NA NA
"20" 6.5 1.02279316756849 0.938834984626226 NA NA NA NA
"21" 6.66666666666667 0.762209561001421 0.778595730262772 NA NA NA NA
"22" 7.33333333333333 0.785035833332035 0.891600740583008 0.492946386721538 NA NA NA
"23" 7.5 0.928465780304767 0.851221888111206 NA NA NA NA
"24" 7.66666666666667 0.68117985697921 0.615260055746127 NA NA NA NA
"25" 8.33333333333333 0.867678867797496 0.86581257906765 0.405418204009249 NA NA NA
"26" 8.5 0.940390529863547 0.825906980810841 NA NA NA NA
"27" 8.66666666666667 0.499879358780576 0.605419865931955 NA NA NA NA
"28" 9.33333333333333 0.898713511957093 0.894590401587827 0.501243680239821 NA NA NA
"29" 9.5 0.82234438546357 0.858185905171363 NA NA NA NA
"30" 9.66666666666667 0.682855905510693 0.64923165219761 NA NA NA NA
"31" 10.3333333333333 0.871757631289468 0.891993508480802 0.491823593175876 NA NA NA
"32" 10.5 0.874615974347358 0.860766086267881 NA NA NA NA
"33" 10.6666666666667 0.649244696373447 0.686130933606036 NA NA NA NA
"34" 11.3333333333333 1.01893442273543 0.922497110650002 0.609404697756092 NA NA NA
"35" 11.5 0.805745407676089 0.898434912555486 NA NA NA NA
"36" 11.6666666666667 0.74481375042416 0.75973681419342 NA NA NA NA
"37" 12.3333333333333 0.937572503607119 0.937572505084174 0.674917165280109 NA NA NA
"38" 12.5 0.884445430892236 0.920480093239818 NA NA NA NA
"39" 12.6666666666667 0.816536550267605 0.822350662959786 NA NA NA NA
"40" 13.3333333333333 0.970308174376323 0.960799968898944 0.785350254223449 NA NA NA
"41" 13.5 0.944977214890854 0.944977205953084 NA NA NA NA
"42" 13.6666666666667 0.867072544742179 0.848000523606016 NA NA NA NA
"43" 14.3333333333333 0.897383496595178 0.951133307131846 0.737672415496937 NA NA NA
"44" 14.5 0.894957129268778 0.933861088869653 NA NA NA NA
"45" 14.6666666666667 0.920579530123744 0.830500452634139 NA NA NA NA
"46" 15.3333333333333 0.90250888816757 0.951133307131846 NA NA NA NA
"47" 15.5 1.01192304473935 0.933861088869652 NA NA NA NA
"48" 15.6666666666667 NA NA NA NA NA NA
```
