## Supplemental code and simulated data for "How to quantify developmental synchrony in malaria parasites": bestLeslieFitfixedPcsP1Neg17.txt

```
"time" "obsRe" "predre" "obsBurst" "parms" "sae" "sP"
"1" 0.333333333333333 1.19637738056484 1.17430393080918 2.11221144701205 -1.68622709284337 2.601755093462 1.30521937552887
"2" 0.5 1.07612926025389 1.10137586046739 NA 0.378792907898736 NA NA
"3" 0.666666666666667 1.64688459918367 1.64526121107774 NA NA NA NA
"4" 1.33333333333333 1.24548704248373 1.17840492257894 2.14683396795629 NA NA NA
"5" 1.5 1.20261550712352 1.10429077775999 NA NA NA NA
"6" 1.66666666666667 1.44226047677358 1.67639612900123 NA NA NA NA
"7" 2.33333333333333 1.16363792349666 1.18724882779193 2.22311982770288 NA NA NA
"8" 2.5 1.20400540370015 1.10396943593912 NA NA NA NA
"9" 2.66666666666667 1.59855928712393 1.59855928760741 NA NA NA NA
"10" 3.33333333333333 1.15517823984952 1.15323178463351 1.94332953871083 NA NA NA
"11" 3.5 1.15072326920624 1.08118105721831 NA NA NA NA
"12" 3.66666666666667 1.47188846859642 1.37732024409672 NA NA NA NA
"13" 4.33333333333333 1.02997530218033 1.08036918107186 1.43722765915794 NA NA NA
"14" 4.5 1.11686041603635 1.04436615737309 NA NA NA NA
"15" 4.66666666666667 1.25642072029432 1.20414790809769 NA NA NA NA
"16" 5.33333333333333 1.21692527882005 1.04889568835605 1.25145941170971 NA NA NA
"17" 5.5 0.989805809635765 1.02021367498057 NA NA NA NA
"18" 5.66666666666667 1.04067329629438 0.989668094061979 NA NA NA NA
"19" 6.33333333333333 1.00447870005894 0.950466386864881 0.784427390065874 NA NA NA
"20" 6.5 0.94968170021416 0.96185965395337 NA NA NA NA
"21" 6.66666666666667 0.83727512073033 0.728856136400742 NA NA NA NA
"22" 7.33333333333333 0.852667814401484 0.856801826974075 0.470618713760794 NA NA NA
"23" 7.5 0.915305986301596 0.90703803801377 NA NA NA NA
"24" 7.66666666666667 0.611329896515458 0.589122834055144 NA NA NA NA
"25" 8.33333333333333 0.873426769316842 0.84230851927387 0.432870959299999 NA NA NA
"26" 8.5 0.935620866270612 0.899747908169568 NA NA NA NA
"27" 8.66666666666667 0.532270156274717 0.589995340629206 NA NA NA NA
"28" 9.33333333333333 0.858900014988166 0.858900024421824 0.475817202690526 NA NA NA
"29" 9.5 0.897652662544833 0.911463376810915 NA NA NA NA
"30" 9.66666666666667 0.619156674365356 0.638410811869231 NA NA NA NA
"31" 10.3333333333333 0.876346155105214 0.883752635258197 0.546391823636136 NA NA NA
"32" 10.5 0.936657861899108 0.925897718842623 NA NA NA NA
"33" 10.6666666666667 0.667390927963028 0.671018954918651 NA NA NA NA
"34" 11.3333333333333 0.858895139182923 0.886268911853919 0.554034477819206 NA NA NA
"35" 11.5 0.936173095908314 0.930759937514564 NA NA NA NA
"36" 11.6666666666667 0.691982105701248 0.725399082668036 NA NA NA NA
"37" 12.3333333333333 0.974158975107675 0.924477650417457 0.680153950887265 NA NA NA
"38" 12.5 0.886919785313781 0.952547456352699 NA NA NA NA
"39" 12.6666666666667 0.791639629762224 0.781741204019695 NA NA NA NA
"40" 13.3333333333333 1.02257170761845 0.93061335948605 0.702573147892036 NA NA NA
"41" 13.5 0.833540110515928 0.961257784000873 NA NA NA NA
"42" 13.6666666666667 0.829611324442412 0.874690345280739 NA NA NA NA
"43" 14.3333333333333 1.19466251707127 0.98283396183114 0.918050496670058 NA NA NA
"44" 14.5 0.840723748259479 0.989150647051814 NA NA NA NA
"45" 14.6666666666667 0.919118623319778 0.944330409969349 NA NA NA NA
"46" 15.3333333333333 0.855900007580861 0.98283396183114 NA NA NA NA
"47" 15.5 0.90755061053889 0.989150647051814 NA NA NA NA
"48" 15.6666666666667 NA NA NA NA NA NA
```
