## Supplemental code and simulated data for "How to quantify developmental synchrony in malaria parasites": bestLeslieFitfixedPcsP1Neg18.txt

```
"time" "obsRe" "predre" "obsBurst" "parms" "sae" "sP"
"1" 0.333333333333333 1.20885483400657 1.16891658675673 2.18753292774559 -1.88918925419903 2.63858797084395 1.24483404406318
"2" 0.5 1.16699014315801 1.13232265891502 NA 0.540538288288528 NA NA
"3" 0.666666666666667 1.55745859763526 1.69254361455787 NA NA NA NA
"4" 1.33333333333333 1.18128873303436 1.18128873094579 2.30521832098507 NA NA NA
"5" 1.5 1.13494156831406 1.13530992506271 NA NA NA NA
"6" 1.66666666666667 1.72700181958254 1.63991623012389 NA NA NA NA
"7" 2.33333333333333 1.09840092622834 1.15590395268941 2.07090162015206 NA NA NA
"8" 2.5 1.25359523685944 1.11583048504198 NA NA NA NA
"9" 2.66666666666667 1.51331545804432 1.51978108662617 NA NA NA NA
"10" 3.33333333333333 1.0342793757966 1.12633490521245 1.82140500945135 NA NA NA
"11" 3.5 1.12264325642205 1.09402270279456 NA NA NA NA
"12" 3.66666666666667 1.57202915239973 1.40422663174206 NA NA NA NA
"13" 4.33333333333333 1.18397032975289 1.09900287212715 1.6115139073401 NA NA NA
"14" 4.5 1.03154289703631 1.06877824819727 NA NA NA NA
"15" 4.66666666666667 1.32592653068042 1.22491877933754 NA NA NA NA
"16" 5.33333333333333 1.08579988933817 1.0370976431246 1.20458063980692 NA NA NA
"17" 5.5 1.01766549598868 1.01583299056563 NA NA NA NA
"18" 5.66666666666667 1.09445321315328 0.926755382358594 NA NA NA NA
"19" 6.33333333333333 0.89614574353302 0.918921039994646 0.637592162446313 NA NA NA
"20" 6.5 0.986461387650901 0.930736624669916 NA NA NA NA
"21" 6.66666666666667 0.7329359552329 0.713172778762111 NA NA NA NA
"22" 7.33333333333333 1.00132669503585 0.897168955296036 0.560285843937385 NA NA NA
"23" 7.5 0.912108357134743 0.912108357670033 NA NA NA NA
"24" 7.66666666666667 0.616269380677677 0.648300975909603 NA NA NA NA
"25" 8.33333333333333 0.834719474063928 0.870264561037493 0.47471799502581 NA NA NA
"26" 8.5 0.909569148309799 0.89018793163952 NA NA NA NA
"27" 8.66666666666667 0.630255893825898 0.588639013976209 NA NA NA NA
"28" 9.33333333333333 0.865177808398121 0.850630417386736 0.419045106906404 NA NA NA
"29" 9.5 0.838268050166069 0.879580799084656 NA NA NA NA
"30" 9.66666666666667 0.582488741900382 0.61140631877738 NA NA NA NA
"31" 10.3333333333333 0.852205585231686 0.890843542711618 0.536536564956589 NA NA NA
"32" 10.5 0.875534349073031 0.908892328091814 NA NA NA NA
"33" 10.6666666666667 0.725298255464429 0.661539164433683 NA NA NA NA
"34" 11.3333333333333 0.855158945017318 0.890044896672728 0.53392957523417 NA NA NA
"35" 11.5 1.01440751155369 0.914355706220376 NA NA NA NA
"36" 11.6666666666667 0.617299182035371 0.73437526209278 NA NA NA NA
"37" 12.3333333333333 1.08680732349451 0.940667788968435 0.718493879461566 NA NA NA
"38" 12.5 0.839546672870538 0.95084576704039 NA NA NA NA
"39" 12.6666666666667 0.789045311489348 0.808350565279963 NA NA NA NA
"40" 13.3333333333333 0.987031027847781 0.943609704170483 0.730769222298032 NA NA NA
"41" 13.5 0.952923098086579 0.955159461653778 NA NA NA NA
"42" 13.6666666666667 0.779550454204525 0.841833861395308 NA NA NA NA
"43" 14.3333333333333 0.932117265253906 0.960964057299296 0.806491775633364 NA NA NA
"44" 14.5 1.06095771280338 0.967468569160865 NA NA NA NA
"45" 14.6666666666667 0.81852506905043 0.867472935650223 NA NA NA NA
"46" 15.3333333333333 0.973418432448655 0.960964057299296 NA NA NA NA
"47" 15.5 1.00529119951581 0.967468569160865 NA NA NA NA
"48" 15.6666666666667 NA NA NA NA NA NA
```
