## Supplemental code and simulated data for "How to quantify developmental synchrony in malaria parasites": bestLeslieFitfixedPcsP1Neg19.txt

```
"time" "obsRe" "predre" "obsBurst" "parms" "sae" "sP"
"1" 0.333333333333333 1.13652810467284 1.12032869041959 2.15806083970081 -1.26982294119716 2.55200787261512 1.48644470004051
"2" 0.5 1.21813990436148 1.12498603193808 NA 0.613183763531275 NA NA
"3" 0.666666666666667 1.56494780164454 1.78157778140772 NA NA NA NA
"4" 1.33333333333333 1.13411193362673 1.1341119366206 2.34296072436592 NA NA NA
"5" 1.5 1.08948695481812 1.13175951679174 NA NA NA NA
"6" 1.66666666666667 1.91106335194183 1.73271424322225 NA NA NA NA
"7" 2.33333333333333 1.07906173777641 1.11511347404876 2.09419330226162 NA NA NA
"8" 2.5 1.20678979745118 1.10916876269901 NA NA NA NA
"9" 2.66666666666667 1.61247363918639 1.53431253082193 NA NA NA NA
"10" 3.33333333333333 0.982452055101154 1.07854695796586 1.67656732639978 NA NA NA
"11" 3.5 1.17515390400577 1.08011345241175 NA NA NA NA
"12" 3.66666666666667 1.45851391397368 1.4511215735531 NA NA NA NA
"13" 4.33333333333333 1.26746944712468 1.08142114916251 1.70714766554277 NA NA NA
"14" 4.5 1.07084177784482 1.07084177782524 NA NA NA NA
"15" 4.66666666666667 1.26158836527073 1.23861406368492 NA NA NA NA
"16" 5.33333333333333 0.986724314236533 1.01501548383415 1.1095714221794 NA NA NA
"17" 5.5 1.13425858992531 1.00689962229574 NA NA NA NA
"18" 5.66666666666667 1.00424571696089 0.935093481799095 NA NA NA NA
"19" 6.33333333333333 0.998443095335714 0.960139989394317 0.749473315961034 NA NA NA
"20" 6.5 0.938614464754836 0.953852595721563 NA NA NA NA
"21" 6.66666666666667 0.806698097364756 0.726580481624285 NA NA NA NA
"22" 7.33333333333333 0.911155070332723 0.917519954733516 0.539734050352168 NA NA NA
"23" 7.5 0.824006297836386 0.913575950786777 NA NA NA NA
"24" 7.66666666666667 0.724008442712589 0.601781863700231 NA NA NA NA
"25" 8.33333333333333 0.846022063728963 0.893861098339811 0.446453638944591 NA NA NA
"26" 8.5 0.827798651864755 0.891015958700508 NA NA NA NA
"27" 8.66666666666667 0.639738004207883 0.535867552245858 NA NA NA NA
"28" 9.33333333333333 0.775161292809344 0.878181031390203 0.392661319041968 NA NA NA
"29" 9.5 0.922299675913855 0.883267286341564 NA NA NA NA
"30" 9.66666666666667 0.55078635920955 0.588694539348676 NA NA NA NA
"31" 10.3333333333333 0.972119750817176 0.926167608699513 0.571933696409765 NA NA NA
"32" 10.5 0.894771898750952 0.925305554684107 NA NA NA NA
"33" 10.6666666666667 0.666749316547762 0.686004196719328 NA NA NA NA
"34" 11.3333333333333 0.91571406421233 0.935150570390632 0.613520810339349 NA NA NA
"35" 11.5 0.951796949811352 0.933775841149768 NA NA NA NA
"36" 11.6666666666667 0.707099407920214 0.712202349117119 NA NA NA NA
"37" 12.3333333333333 0.911988887253401 0.939597235721701 0.63509900497882 NA NA NA
"38" 12.5 0.967559128784059 0.939369218422177 NA NA NA NA
"39" 12.6666666666667 0.726029422440426 0.746026683141143 NA NA NA NA
"40" 13.3333333333333 0.933319155779165 0.95127664477664 0.694826790605506 NA NA NA
"41" 13.5 0.924052111262635 0.953790629258911 NA NA NA NA
"42" 13.6666666666667 0.808780927734981 0.833089606107043 NA NA NA NA
"43" 14.3333333333333 0.986405039992808 0.977751438857082 0.848404540533984 NA NA NA
"44" 14.5 0.968035815988173 0.976765714395331 NA NA NA NA
"45" 14.6666666666667 0.89456780013018 0.888350013809447 NA NA NA NA
"46" 15.3333333333333 0.942977482169521 0.977751438857082 NA NA NA NA
"47" 15.5 1.04679834823863 0.976765714395331 NA NA NA NA
"48" 15.6666666666667 NA NA NA NA NA NA
```
