## Supplemental code and simulated data for "How to quantify developmental synchrony in malaria parasites": bestLeslieFitfixedPcsP1Neg20.txt

```
"time" "obsRe" "predre" "obsBurst" "parms" "sae" "sP"
"1" 0.333333333333333 1.33580354230382 1.16853549044435 2.3702429439512 -1.2833627258876 3.24175516069524 1.47895517410921
"2" 0.5 1.05874481101631 1.11678994764704 NA 0.532192012807037 NA NA
"3" 0.666666666666667 1.68460637336283 1.79289037244985 NA NA NA NA
"4" 1.33333333333333 1.16267660989043 1.16267661176904 2.30558634626669 NA NA NA
"5" 1.5 1.10208440682911 1.11048255875461 NA NA NA NA
"6" 1.66666666666667 1.80769101045669 1.70561309012316 NA NA NA NA
"7" 2.33333333333333 1.0893510114316 1.14160064834888 2.08546426458472 NA NA NA
"8" 2.5 1.06526530839082 1.09520854734618 NA NA NA NA
"9" 2.66666666666667 1.80923153777124 1.5716800877876 NA NA NA NA
"10" 3.33333333333333 1.05090408117263 1.11423822750572 1.82515241353413 NA NA NA
"11" 3.5 1.07439848341559 1.07439848774194 NA NA NA NA
"12" 3.66666666666667 1.62615938541705 1.38764477775847 NA NA NA NA
"13" 4.33333333333333 1.05937206413441 1.07044411591764 1.46311628463094 NA NA NA
"14" 4.5 1.19023408116268 1.04580130049014 NA NA NA NA
"15" 4.66666666666667 1.16550281152271 1.21954569420112 NA NA NA NA
"16" 5.33333333333333 1.09022120979478 1.03896920049637 1.23905577248062 NA NA NA
"17" 5.5 1.15223230393719 1.01695537822668 NA NA NA NA
"18" 5.66666666666667 0.990781274852698 0.949516316442576 NA NA NA NA
"19" 6.33333333333333 1.04452875920827 0.936311543231059 0.683659634178008 NA NA NA
"20" 6.5 0.895627261495711 0.950881326755784 NA NA NA NA
"21" 6.66666666666667 0.737340010248015 0.720580799189084 NA NA NA NA
"22" 7.33333333333333 0.95864189716839 0.908551675630768 0.573755210791819 NA NA NA
"23" 7.5 0.871543722170306 0.92886204196027 NA NA NA NA
"24" 7.66666666666667 0.689674782901068 0.608111061365878 NA NA NA NA
"25" 8.33333333333333 0.835458358967003 0.858547869110612 0.410274462777621 NA NA NA
"26" 8.5 0.822627818642288 0.897210684775744 NA NA NA NA
"27" 8.66666666666667 0.60495646281723 0.55495884686492 NA NA NA NA
"28" 9.33333333333333 0.858459798200054 0.875663147396775 0.459885849813805 NA NA NA
"29" 9.5 0.906970897437862 0.910423975170326 NA NA NA NA
"30" 9.66666666666667 0.593108341770081 0.609644280646482 NA NA NA NA
"31" 10.3333333333333 0.909584900605111 0.89837357186919 0.533448529362051 NA NA NA
"32" 10.5 0.889077362705459 0.92505670878545 NA NA NA NA
"33" 10.6666666666667 0.663821852269461 0.64231011306202 NA NA NA NA
"34" 11.3333333333333 0.890112161399089 0.898641140360986 0.534379407435831 NA NA NA
"35" 11.5 1.05769282350438 0.93053375941934 NA NA NA NA
"36" 11.6666666666667 0.569615661361687 0.725903233130696 NA NA NA NA
"37" 12.3333333333333 0.982163690762344 0.948748527126128 0.732561294385546 NA NA NA
"38" 12.5 0.932214056571169 0.96396248796588 NA NA NA NA
"39" 12.6666666666667 0.80230713302482 0.836790071009213 NA NA NA NA
"40" 13.3333333333333 0.87089363308923 0.966317542325064 0.816386130920488 NA NA NA
"41" 13.5 1.06599229509523 0.97290353981347 NA NA NA NA
"42" 13.6666666666667 0.885811254538985 0.829264247710523 NA NA NA NA
"43" 14.3333333333333 0.852018189587868 0.947008524301641 0.724136212741383 NA NA NA
"44" 14.5 0.970783073479887 0.96061775728283 NA NA NA NA
"45" 14.6666666666667 0.879461199043487 0.796004948555696 NA NA NA NA
"46" 15.3333333333333 1.08470861103537 0.947008524301641 NA NA NA NA
"47" 15.5 0.80763188555694 0.96061775728283 NA NA NA NA
"48" 15.6666666666667 NA NA NA NA NA NA
```
