## Supplemental code and simulated data for "How to quantify developmental synchrony in malaria parasites": bestLeslieFitfixedPcsP1uneven1.txt

```
"time" "obsRe" "predre" "obsBurst" "parms" "sae" "sP"
"1" 0.333333333333333 1.14643242675204 1.14643242828946 2.18175306947357 -1.5567576711315 0.900002739310062 1.3520323715354
"2" 0.5 1.12630906277788 1.12630906353997 NA 0.581950044587086 NA NA
"3" 0.666666666666667 1.68966090445121 1.67496475682265 NA NA NA NA
"4" 1.33333333333333 1.14524182189466 1.14255771755804 2.14047646335078 NA NA NA
"5" 1.5 1.12481142487449 1.12215050984246 NA NA NA NA
"6" 1.66666666666667 1.66162699283958 1.63854602443456 NA NA NA NA
"7" 2.33333333333333 1.14087670197889 1.13422829091222 2.05394294528916 NA NA NA
"8" 2.5 1.1202101586682 1.11336499870908 NA NA NA NA
"9" 2.66666666666667 1.60712685186956 1.56415522734817 NA NA NA NA
"10" 3.33333333333333 1.12966489379082 1.1166823653174 1.88106465557466 NA NA NA
"11" 3.5 1.10896018296177 1.09556138835034 NA NA NA NA
"12" 3.66666666666667 1.50154425814261 1.42474032143462 NA NA NA NA
"13" 4.33333333333333 1.10460967136045 1.08196754971335 1.57351248370902 NA NA NA
"14" 4.5 1.08445825044625 1.06259885879747 NA NA NA NA
"15" 4.66666666666667 1.31355576337951 1.20530234630121 NA NA NA NA
"16" 5.33333333333333 1.05577446855316 1.02314634342269 1.14262403052631 NA NA NA
"17" 5.5 1.03805398676922 1.01072029377818 NA NA NA NA
"18" 5.66666666666667 1.04258688457386 0.94295881217753 NA NA NA NA
"19" 6.33333333333333 0.980660878978464 0.949932462138303 0.736715883237666 NA NA NA
"20" 6.5 0.970122320895252 0.948762157746366 NA NA NA NA
"21" 6.66666666666667 0.774380994280934 0.719613311818778 NA NA NA NA
"22" 7.33333333333333 0.904084413751001 0.893218800398505 0.505675131692952 NA NA NA
"23" 7.5 0.906361583433707 0.901777857395622 NA NA NA NA
"24" 7.66666666666667 0.617107926264465 0.598733971472459 NA NA NA NA
"25" 8.33333333333333 0.863499041294 0.873115010689969 0.439794152172121 NA NA NA
"26" 8.5 0.877518150691421 0.886496067238957 NA NA NA NA
"27" 8.66666666666667 0.580405450805645 0.578267094794533 NA NA NA NA
"28" 9.33333333333333 0.861870967231214 0.88034538750661 0.462356829940456 NA NA NA
"29" 9.5 0.880525301784393 0.89415996850053 NA NA NA NA
"30" 9.66666666666667 0.609246700863682 0.613213688789466 NA NA NA NA
"31" 10.3333333333333 0.878141272909457 0.897817787663924 0.520660885559524 NA NA NA
"32" 10.5 0.896466245844129 0.910099099216792 NA NA NA NA
"33" 10.6666666666667 0.661388472382685 0.667984505839063 NA NA NA NA
"34" 11.3333333333333 0.898806103757828 0.916826284617508 0.590982400042136 NA NA NA
"35" 11.5 0.914955092964228 0.927122726128888 NA NA NA NA
"36" 11.6666666666667 0.718635646063766 0.726754428814554 NA NA NA NA
"37" 12.3333333333333 0.919148192104982 0.934618502570791 0.663915735511243 NA NA NA
"38" 12.5 0.932622639233785 0.942995521930293 NA NA NA NA
"39" 12.6666666666667 0.774500087285218 0.783908025501261 NA NA NA NA
"40" 13.3333333333333 0.937942505845667 0.950596738890497 0.735731689988552 NA NA NA
"41" 13.5 0.948681333900523 0.957245625655976 NA NA NA NA
"42" 13.6666666666667 0.826842686552865 0.837674563450284 NA NA NA NA
"43" 14.3333333333333 0.955047209154718 0.964799499253066 0.804919487817359 NA NA NA
"44" 14.5 0.963114880065956 0.968124039205766 NA NA NA NA
"45" 14.6666666666667 0.875083529155585 0.861756104788794 NA NA NA NA
"46" 15.3333333333333 0.97061340712143 0.964799499253066 NA NA NA NA
"47" 15.5 0.97610517816832 0.968124039205766 NA NA NA NA
"48" 15.6666666666667 NA NA NA NA NA NA
```
