## Supplemental code and simulated data for "How to quantify developmental synchrony in malaria parasites": bestLeslieFitfixedPcsP1uneven2.txt

```
"time" "obsRe" "predre" "obsBurst" "parms" "sae" "sP"
"1" 0.333333333333333 1.14643242675204 1.14643242737127 2.18175306947357 -1.55675763796038 0.900002739203808 1.35203238448682
"2" 0.5 1.12630906277788 1.12630906173696 NA 0.581950042476295 NA NA
"3" 0.666666666666667 1.68966090445121 1.67496476080423 NA NA NA NA
"4" 1.33333333333333 1.14524182189466 1.14255771666765 2.14047646335078 NA NA NA
"5" 1.5 1.12481142487449 1.12215050809919 NA NA NA NA
"6" 1.66666666666667 1.66162699283958 1.63854602816968 NA NA NA NA
"7" 2.33333333333333 1.14087670197889 1.13422829008101 2.05394294528916 NA NA NA
"8" 2.5 1.1202101586682 1.11336499709196 NA NA NA NA
"9" 2.66666666666667 1.60712685186956 1.56415523058809 NA NA NA NA
"10" 3.33333333333333 1.12966489379082 1.11668236460814 1.88106465557466 NA NA NA
"11" 3.5 1.10896018296177 1.09556138698874 NA NA NA NA
"12" 3.66666666666667 1.50154425814261 1.42474032377857 NA NA NA NA
"13" 4.33333333333333 1.10460967136045 1.08196754923418 1.57351248370902 NA NA NA
"14" 4.5 1.08445825044625 1.06259885790807 NA NA NA NA
"15" 4.66666666666667 1.31355576337951 1.20530234733753 NA NA NA NA
"16" 5.33333333333333 1.05577446855316 1.0231463432971 1.14262403052631 NA NA NA
"17" 5.5 1.03805398676922 1.01072029362693 NA NA NA NA
"18" 5.66666666666667 1.04258688457386 0.942958811887209 NA NA NA NA
"19" 6.33333333333333 0.980660878978464 0.949932462380902 0.736715883237666 NA NA NA
"20" 6.5 0.970122320895252 0.948762158458873 NA NA NA NA
"21" 6.66666666666667 0.774380994280934 0.71961331072908 NA NA NA NA
"22" 7.33333333333333 0.904084413751001 0.893218800861671 0.505675131692952 NA NA NA
"23" 7.5 0.906361583433707 0.901777858737447 NA NA NA NA
"24" 7.66666666666667 0.617107926264465 0.598733970154194 NA NA NA NA
"25" 8.33333333333333 0.863499041294 0.873115011215561 0.439794152172121 NA NA NA
"26" 8.5 0.877518150691421 0.886496068776857 NA NA NA NA
"27" 8.66666666666667 0.580405450805645 0.578267093484793 NA NA NA NA
"28" 9.33333333333333 0.861870967231214 0.880345388010848 0.462356829940456 NA NA NA
"29" 9.5 0.880525301784393 0.894159969939103 NA NA NA NA
"30" 9.66666666666667 0.609246700863682 0.613213687557349 NA NA NA NA
"31" 10.3333333333333 0.878141272909457 0.897817788112143 0.520660885559524 NA NA NA
"32" 10.5 0.896466245844129 0.910099100447603 NA NA NA NA
"33" 10.6666666666667 0.661388472382685 0.667984504725198 NA NA NA NA
"34" 11.3333333333333 0.898806103757828 0.91682628499766 0.590982400042136 NA NA NA
"35" 11.5 0.914955092964228 0.927122727133887 NA NA NA NA
"36" 11.6666666666667 0.718635646063766 0.726754427847995 NA NA NA NA
"37" 12.3333333333333 0.919148192104982 0.934618502880651 0.663915735511243 NA NA NA
"38" 12.5 0.932622639233785 0.942995522721279 NA NA NA NA
"39" 12.6666666666667 0.774500087285218 0.783908024699996 NA NA NA NA
"40" 13.3333333333333 0.937942505845667 0.950596739131953 0.735731689988552 NA NA NA
"41" 13.5 0.948681333900523 0.957245626252251 NA NA NA NA
"42" 13.6666666666667 0.826842686552865 0.837674562823767 NA NA NA NA
"43" 14.3333333333333 0.955047209154718 0.964799499429647 0.804919487817359 NA NA NA
"44" 14.5 0.963114880065956 0.968124039652174 NA NA NA NA
"45" 14.6666666666667 0.875083529155585 0.861756104233711 NA NA NA NA
"46" 15.3333333333333 0.97061340712143 0.964799499429647 NA NA NA NA
"47" 15.5 0.97610517816832 0.968124039652174 NA NA NA NA
"48" 15.6666666666667 NA NA NA NA NA NA
```
