## Supplemental code and simulated data for "How to quantify developmental synchrony in malaria parasites": bestLeslieFitfixedPcsP1uneven3.txt

```
"time" "obsRe" "predre" "obsBurst" "parms" "sae" "sP"
"1" 0.333333333333333 1.14643242675204 1.14643242858609 2.18175306947357 -1.55675766998115 0.900002739040565 1.35203237198454
"2" 0.5 1.12630906277788 1.12630906315681 NA 0.581950043424789 NA NA
"3" 0.666666666666667 1.68966090445121 1.67496475695813 NA NA NA NA
"4" 1.33333333333333 1.14524182189466 1.1425577178469 2.14047646335078 NA NA NA
"5" 1.5 1.12481142487449 1.12215050947271 NA NA NA NA
"6" 1.66666666666667 1.66162699283958 1.63854602455826 NA NA NA NA
"7" 2.33333333333333 1.14087670197889 1.13422829118436 2.05394294528916 NA NA NA
"8" 2.5 1.1202101586682 1.11336499836752 NA NA NA NA
"9" 2.66666666666667 1.60712685186956 1.56415522744899 NA NA NA NA
"10" 3.33333333333333 1.12966489379082 1.11668236555425 1.88106465557466 NA NA NA
"11" 3.5 1.10896018296177 1.09556138806531 NA NA NA NA
"12" 3.66666666666667 1.50154425814261 1.42474032149705 NA NA NA NA
"13" 4.33333333333333 1.10460967136045 1.08196754988008 1.57351248370902 NA NA NA
"14" 4.5 1.08445825044625 1.06259885861466 NA NA NA NA
"15" 4.66666666666667 1.31355576337951 1.20530234631633 NA NA NA NA
"16" 5.33333333333333 1.05577446855316 1.02314634346989 1.14262403052631 NA NA NA
"17" 5.5 1.03805398676922 1.01072029374808 NA NA NA NA
"18" 5.66666666666667 1.04258688457386 0.942958812160273 NA NA NA NA
"19" 6.33333333333333 0.980660878978464 0.949932462036092 0.736715883237666 NA NA NA
"20" 6.5 0.970122320895252 0.94876215788222 NA NA NA NA
"21" 6.66666666666667 0.774380994280934 0.71961331179678 NA NA NA NA
"22" 7.33333333333333 0.904084413751001 0.893218800181054 0.505675131692952 NA NA NA
"23" 7.5 0.906361583433707 0.901777857643202 NA NA NA NA
"24" 7.66666666666667 0.617107926264465 0.598733971456417 NA NA NA NA
"25" 8.33333333333333 0.863499041294 0.873115010432123 0.439794152172121 NA NA NA
"26" 8.5 0.877518150691421 0.886496067519657 NA NA NA NA
"27" 8.66666666666667 0.580405450805645 0.578267094781081 NA NA NA NA
"28" 9.33333333333333 0.861870967231214 0.880345387263225 0.462356829940456 NA NA NA
"29" 9.5 0.880525301784393 0.894159968764067 NA NA NA NA
"30" 9.66666666666667 0.609246700863682 0.613213688775608 NA NA NA NA
"31" 10.3333333333333 0.878141272909457 0.897817787455636 0.520660885559524 NA NA NA
"32" 10.5 0.896466245844129 0.91009909944425 NA NA NA NA
"33" 10.6666666666667 0.661388472382685 0.667984505824537 NA NA NA NA
"34" 11.3333333333333 0.898806103757828 0.91682628444765 0.590982400042136 NA NA NA
"35" 11.5 0.914955092964228 0.927122726316402 NA NA NA NA
"36" 11.6666666666667 0.718635646063766 0.726754428800239 NA NA NA NA
"37" 12.3333333333333 0.919148192104982 0.934618502437091 0.663915735511243 NA NA NA
"38" 12.5 0.932622639233785 0.942995522079218 NA NA NA NA
"39" 12.6666666666667 0.774500087285218 0.783908025488218 NA NA NA NA
"40" 13.3333333333333 0.937942505845667 0.950596738789384 0.735731689988552 NA NA NA
"41" 13.5 0.948681333900523 0.957245625769165 NA NA NA NA
"42" 13.6666666666667 0.826842686552865 0.837674563439438 NA NA NA NA
"43" 14.3333333333333 0.955047209154718 0.964799499180984 0.804919487817359 NA NA NA
"44" 14.5 0.963114880065956 0.96812403929113 NA NA NA NA
"45" 14.6666666666667 0.875083529155585 0.861756104777192 NA NA NA NA
"46" 15.3333333333333 0.97061340712143 0.964799499180984 NA NA NA NA
"47" 15.5 0.97610517816832 0.96812403929113 NA NA NA NA
"48" 15.6666666666667 NA NA NA NA NA NA
```
