## Supplemental code and simulated data for "How to quantify developmental synchrony in malaria parasites": bestLeslieFitfixedPcsP1uneven4.txt

```
"time" "obsRe" "predre" "obsBurst" "parms" "sae" "sP"
"1" 0.333333333333333 1.14643242675204 1.14643242965599 2.18175306947357 -1.55675768735102 0.900002739839113 1.3520323652026
"2" 0.5 1.12630906277788 1.12630906352592 NA 0.581950042576886 NA NA
"3" 0.666666666666667 1.68966090445121 1.67496475486853 NA NA NA NA
"4" 1.33333333333333 1.14524182189466 1.14255771888658 2.14047646335078 NA NA NA
"5" 1.5 1.12481142487449 1.12215050983087 NA NA NA NA
"6" 1.66666666666667 1.66162699283958 1.63854602259194 NA NA NA NA
"7" 2.33333333333333 1.14087670197889 1.13422829215939 2.05394294528916 NA NA NA
"8" 2.5 1.1202101586682 1.11336499870233 NA NA NA NA
"9" 2.66666666666667 1.60712685186956 1.56415522573174 NA NA NA NA
"10" 3.33333333333333 1.12966489379082 1.11668236639453 1.88106465557466 NA NA NA
"11" 3.5 1.10896018296177 1.0955613883518 NA NA NA NA
"12" 3.66666666666667 1.50154425814261 1.42474032023584 NA NA NA NA
"13" 4.33333333333333 1.10460967136045 1.08196755045981 1.57351248370902 NA NA NA
"14" 4.5 1.08445825044625 1.06259885880783 NA NA NA NA
"15" 4.66666666666667 1.31355576337951 1.20530234573633 NA NA NA NA
"16" 5.33333333333333 1.05577446855316 1.02314634362813 1.14262403052631 NA NA NA
"17" 5.5 1.03805398676922 1.01072029378272 NA NA NA NA
"18" 5.66666666666667 1.04258688457386 0.942958812299406 NA NA NA NA
"19" 6.33333333333333 0.980660878978464 0.949932461710663 0.736715883237666 NA NA NA
"20" 6.5 0.970122320895252 0.948762157708449 NA NA NA NA
"21" 6.66666666666667 0.774380994280934 0.719613312395716 NA NA NA NA
"22" 7.33333333333333 0.904084413751001 0.893218799519731 0.505675131692952 NA NA NA
"23" 7.5 0.906361583433707 0.901777857301124 NA NA NA NA
"24" 7.66666666666667 0.617107926264465 0.598733972199937 NA NA NA NA
"25" 8.33333333333333 0.863499041294 0.873115009661786 0.439794152172121 NA NA NA
"26" 8.5 0.877518150691421 0.886496067122109 NA NA NA NA
"27" 8.66666666666667 0.580405450805645 0.578267095524251 NA NA NA NA
"28" 9.33333333333333 0.861870967231214 0.880345386531332 0.462356829940456 NA NA NA
"29" 9.5 0.880525301784393 0.894159968393928 NA NA NA NA
"30" 9.66666666666667 0.609246700863682 0.613213689472576 NA NA NA NA
"31" 10.3333333333333 0.878141272909457 0.897817786819506 0.520660885559524 NA NA NA
"32" 10.5 0.896466245844129 0.91009909913112 NA NA NA NA
"33" 10.6666666666667 0.661388472382685 0.667984506451031 NA NA NA NA
"34" 11.3333333333333 0.898806103757828 0.916826283920315 0.590982400042136 NA NA NA
"35" 11.5 0.914955092964228 0.927122726063926 NA NA NA NA
"36" 11.6666666666667 0.718635646063766 0.726754429340815 NA NA NA NA
"37" 12.3333333333333 0.919148192104982 0.934618502015784 0.663915735511243 NA NA NA
"38" 12.5 0.932622639233785 0.942995521882913 NA NA NA NA
"39" 12.6666666666667 0.774500087285218 0.783908025934238 NA NA NA NA
"40" 13.3333333333333 0.937942505845667 0.950596738466592 0.735731689988552 NA NA NA
"41" 13.5 0.948681333900523 0.95724562562284 NA NA NA NA
"42" 13.6666666666667 0.826842686552865 0.837674563787025 NA NA NA NA
"43" 14.3333333333333 0.955047209154718 0.964799498948263 0.804919487817359 NA NA NA
"44" 14.5 0.963114880065956 0.968124039182702 NA NA NA NA
"45" 14.6666666666667 0.875083529155585 0.861756105081573 NA NA NA NA
"46" 15.3333333333333 0.97061340712143 0.964799498948263 NA NA NA NA
"47" 15.5 0.97610517816832 0.968124039182702 NA NA NA NA
"48" 15.6666666666667 NA NA NA NA NA NA
```
