## Supplemental code and simulated data for "How to quantify developmental synchrony in malaria parasites": bestLeslieFitfixedPcsP1uneven5.txt

```
"time" "obsRe" "predre" "obsBurst" "parms" "sae" "sP"
"1" 0.333333333333333 1.14643242675204 1.14643242848811 2.18175306947357 -1.55675767255303 0.900002739309929 1.35203237098037
"2" 0.5 1.12630906277788 1.12630906346173 NA 0.581950044149336 NA NA
"3" 0.666666666666667 1.68966090445121 1.67496475665076 NA NA NA NA
"4" 1.33333333333333 1.14524182189466 1.14255771775127 2.14047646335078 NA NA NA
"5" 1.5 1.12481142487449 1.12215050976716 NA NA NA NA
"6" 1.66666666666667 1.66162699283958 1.63854602427166 NA NA NA NA
"7" 2.33333333333333 1.14087670197889 1.13422829109381 2.05394294528916 NA NA NA
"8" 2.5 1.1202101586682 1.11336499863993 NA NA NA NA
"9" 2.66666666666667 1.60712685186956 1.56415522720373 NA NA NA NA
"10" 3.33333333333333 1.12966489379082 1.1166823654746 1.88106465557466 NA NA NA
"11" 3.5 1.10896018296177 1.09556138829335 NA NA NA NA
"12" 3.66666666666667 1.50154425814261 1.42474032132503 NA NA NA NA
"13" 4.33333333333333 1.10460967136045 1.0819675498228 1.57351248370902 NA NA NA
"14" 4.5 1.08445825044625 1.06259885876188 NA NA NA NA
"15" 4.66666666666667 1.31355576337951 1.2053023462467 NA NA NA NA
"16" 5.33333333333333 1.05577446855316 1.02314634345308 1.14262403052631 NA NA NA
"17" 5.5 1.03805398676922 1.01072029377261 NA NA NA NA
"18" 5.66666666666667 1.04258688457386 0.942958812186485 NA NA NA NA
"19" 6.33333333333333 0.980660878978464 0.949932462074255 0.736715883237666 NA NA NA
"20" 6.5 0.970122320895252 0.948762157769737 NA NA NA NA
"21" 6.66666666666667 0.774380994280934 0.719613311873136 NA NA NA NA
"22" 7.33333333333333 0.904084413751001 0.893218800265403 0.505675131692952 NA NA NA
"23" 7.5 0.906361583433707 0.901777857435625 NA NA NA NA
"24" 7.66666666666667 0.617107926264465 0.598733971543345 NA NA NA NA
"25" 8.33333333333333 0.863499041294 0.87311501053355 0.439794152172121 NA NA NA
"26" 8.5 0.877518150691421 0.886496067283323 NA NA NA NA
"27" 8.66666666666667 0.580405450805645 0.578267094866166 NA NA NA NA
"28" 9.33333333333333 0.861870967231214 0.880345387358479 0.462356829940456 NA NA NA
"29" 9.5 0.880525301784393 0.894159968542499 NA NA NA NA
"30" 9.66666666666667 0.609246700863682 0.61321368885627 NA NA NA NA
"31" 10.3333333333333 0.878141272909457 0.897817787536158 0.520660885559524 NA NA NA
"32" 10.5 0.896466245844129 0.910099099253661 NA NA NA NA
"33" 10.6666666666667 0.661388472382685 0.667984505898487 NA NA NA NA
"34" 11.3333333333333 0.898806103757828 0.916826284512442 0.590982400042136 NA NA NA
"35" 11.5 0.914955092964228 0.927122726159859 NA NA NA NA
"36" 11.6666666666667 0.718635646063766 0.72675442886529 NA NA NA NA
"37" 12.3333333333333 0.919148192104982 0.934618502487456 0.663915735511243 NA NA NA
"38" 12.5 0.932622639233785 0.94299552195532 NA NA NA NA
"39" 12.6666666666667 0.774500087285218 0.78390802554275 NA NA NA NA
"40" 13.3333333333333 0.937942505845667 0.950596738827049 0.735731689988552 NA NA NA
"41" 13.5 0.948681333900523 0.95724562567529 NA NA NA NA
"42" 13.6666666666667 0.826842686552865 0.837674563482411 NA NA NA NA
"43" 14.3333333333333 0.955047209154718 0.964799499207569 0.804919487817359 NA NA NA
"44" 14.5 0.963114880065956 0.968124039220528 NA NA NA NA
"45" 14.6666666666667 0.875083529155585 0.861756104816291 NA NA NA NA
"46" 15.3333333333333 0.97061340712143 0.964799499207569 NA NA NA NA
"47" 15.5 0.97610517816832 0.968124039220528 NA NA NA NA
"48" 15.6666666666667 NA NA NA NA NA NA
```
