## Supplemental code and simulated data for "How to quantify developmental synchrony in malaria parasites": bestLeslieFitfixedPcsP1uneven6.txt

```
"time" "obsRe" "predre" "obsBurst" "parms" "sae" "sP"
"1" 0.333333333333333 1.14643242675204 1.14643242996173 2.18175306947357 -1.55675769625951 0.90000274039188 1.35203236172435
"2" 0.5 1.12630906277788 1.12630906395239 NA 0.581950042947622 NA NA
"3" 0.666666666666667 1.68966090445121 1.67496475379876 NA NA NA NA
"4" 1.33333333333333 1.14524182189466 1.14255771918328 2.14047646335078 NA NA NA
"5" 1.5 1.12481142487449 1.12215051024335 NA NA NA NA
"6" 1.66666666666667 1.66162699283958 1.63854602158778 NA NA NA NA
"7" 2.33333333333333 1.14087670197889 1.13422829243682 2.05394294528916 NA NA NA
"8" 2.5 1.1202101586682 1.11336499908521 NA NA NA NA
"9" 2.66666666666667 1.60712685186956 1.56415522485955 NA NA NA NA
"10" 3.33333333333333 1.12966489379082 1.1166823666321 1.88106465557466 NA NA NA
"11" 3.5 1.10896018296177 1.09556138867465 NA NA NA NA
"12" 3.66666666666667 1.50154425814261 1.42474031960295 NA NA NA NA
"13" 4.33333333333333 1.10460967136045 1.08196755062151 1.57351248370902 NA NA NA
"14" 4.5 1.08445825044625 1.06259885901932 NA NA NA NA
"15" 4.66666666666667 1.31355576337951 1.20530234545426 NA NA NA NA
"16" 5.33333333333333 1.05577446855316 1.02314634367114 1.14262403052631 NA NA NA
"17" 5.5 1.03805398676922 1.01072029381886 NA NA NA NA
"18" 5.66666666666667 1.04258688457386 0.94295881237608 NA NA NA NA
"19" 6.33333333333333 0.980660878978464 0.949932461625587 0.736715883237666 NA NA NA
"20" 6.5 0.970122320895252 0.948762157537113 NA NA NA NA
"21" 6.66666666666667 0.774380994280934 0.719613312691212 NA NA NA NA
"22" 7.33333333333333 0.904084413751001 0.893218799353288 0.505675131692952 NA NA NA
"23" 7.5 0.906361583433707 0.901777856976968 NA NA NA NA
"24" 7.66666666666667 0.617107926264465 0.598733972559316 NA NA NA NA
"25" 8.33333333333333 0.863499041294 0.873115009470912 0.439794152172121 NA NA NA
"26" 8.5 0.877518150691421 0.886496066750036 NA NA NA NA
"27" 8.66666666666667 0.580405450805645 0.578267095881754 NA NA NA NA
"28" 9.33333333333333 0.861870967231214 0.880345386348931 0.462356829940456 NA NA NA
"29" 9.5 0.880525301784393 0.89415996804606 NA NA NA NA
"30" 9.66666666666667 0.609246700863682 0.613213689808675 NA NA NA NA
"31" 10.3333333333333 0.878141272909457 0.89781778665882 0.520660885559524 NA NA NA
"32" 10.5 0.896466245844129 0.910099098833848 NA NA NA NA
"33" 10.6666666666667 0.661388472382685 0.667984506754513 NA NA NA NA
"34" 11.3333333333333 0.898806103757828 0.916826283785256 0.590982400042136 NA NA NA
"35" 11.5 0.914955092964228 0.927122725821515 NA NA NA NA
"36" 11.6666666666667 0.718635646063766 0.726754429603854 NA NA NA NA
"37" 12.3333333333333 0.919148192104982 0.934618501906553 0.663915735511243 NA NA NA
"38" 12.5 0.932622639233785 0.942995521692365 NA NA NA NA
"39" 12.6666666666667 0.774500087285218 0.783908026152082 NA NA NA NA
"40" 13.3333333333333 0.937942505845667 0.950596738382029 0.735731689988552 NA NA NA
"41" 13.5 0.948681333900523 0.957245625479364 NA NA NA NA
"42" 13.6666666666667 0.826842686552865 0.837674563957243 NA NA NA NA
"43" 14.3333333333333 0.955047209154718 0.964799498886756 0.804919487817359 NA NA NA
"44" 14.5 0.963114880065956 0.968124039075399 NA NA NA NA
"45" 14.6666666666667 0.875083529155585 0.861756105232025 NA NA NA NA
"46" 15.3333333333333 0.97061340712143 0.964799498886756 NA NA NA NA
"47" 15.5 0.97610517816832 0.968124039075399 NA NA NA NA
"48" 15.6666666666667 NA NA NA NA NA NA
```
