## Supplemental code and simulated data for "How to quantify developmental synchrony in malaria parasites": bestLeslieFitfixedPcsP1uneven7.txt

```
"time" "obsRe" "predre" "obsBurst" "parms" "sae" "sP"
"1" 0.333333333333333 1.14643242675204 1.14643242769144 2.18175306947357 -1.55675766341319 0.900002739027495 1.35203237454895
"2" 0.5 1.12630906277788 1.12630906349563 NA 0.581950045370364 NA NA
"3" 0.666666666666667 1.68966090445121 1.67496475775213 NA NA NA NA
"4" 1.33333333333333 1.14524182189466 1.14255771697671 2.14047646335078 NA NA NA
"5" 1.5 1.12481142487449 1.12215050979876 NA NA NA NA
"6" 1.66666666666667 1.66162699283958 1.63854602531047 NA NA NA NA
"7" 2.33333333333333 1.14087670197889 1.13422829036663 2.05394294528916 NA NA NA
"8" 2.5 1.1202101586682 1.11336499866687 NA NA NA NA
"9" 2.66666666666667 1.60712685186956 1.56415522811553 NA NA NA NA
"10" 3.33333333333333 1.12966489379082 1.11668236484644 1.88106465557466 NA NA NA
"11" 3.5 1.10896018296177 1.0955613883118 NA NA NA NA
"12" 3.66666666666667 1.50154425814261 1.42474032200207 NA NA NA NA
"13" 4.33333333333333 1.10460967136045 1.08196754938731 1.57351248370902 NA NA NA
"14" 4.5 1.08445825044625 1.06259885876836 NA NA NA NA
"15" 4.66666666666667 1.31355576337951 1.2053023465667 NA NA NA NA
"16" 5.33333333333333 1.05577446855316 1.02314634333313 1.14262403052631 NA NA NA
"17" 5.5 1.03805398676922 1.01072029377206 NA NA NA NA
"18" 5.66666666666667 1.04258688457386 0.94295881211839 NA NA NA NA
"19" 6.33333333333333 0.980660878978464 0.949932462324199 0.736715883237666 NA NA NA
"20" 6.5 0.970122320895252 0.948762157782096 NA NA NA NA
"21" 6.66666666666667 0.774380994280934 0.719613311546746 NA NA NA NA
"22" 7.33333333333333 0.904084413751001 0.893218800779525 0.505675131692952 NA NA NA
"23" 7.5 0.906361583433707 0.901777857472583 NA NA NA NA
"24" 7.66666666666667 0.617107926264465 0.598733971131 NA NA NA NA
"25" 8.33333333333333 0.863499041294 0.873115011135314 0.439794152172121 NA NA NA
"26" 8.5 0.877518150691421 0.886496067330741 NA NA NA NA
"27" 8.66666666666667 0.580405450805645 0.578267094452374 NA NA NA NA
"28" 9.33333333333333 0.861870967231214 0.880345387929198 0.462356829940456 NA NA NA
"29" 9.5 0.880525301784393 0.894159968585256 NA NA NA NA
"30" 9.66666666666667 0.609246700863682 0.613213688468992 NA NA NA NA
"31" 10.3333333333333 0.878141272909457 0.897817788030135 0.520660885559524 NA NA NA
"32" 10.5 0.896466245844129 0.910099099286963 NA NA NA NA
"33" 10.6666666666667 0.661388472382685 0.667984505551684 NA NA NA NA
"34" 11.3333333333333 0.898806103757828 0.91682628492015 0.590982400042136 NA NA NA
"35" 11.5 0.914955092964228 0.927122726184094 NA NA NA NA
"36" 11.6666666666667 0.718635646063766 0.726754428567181 NA NA NA NA
"37" 12.3333333333333 0.919148192104982 0.934618502811914 0.663915735511243 NA NA NA
"38" 12.5 0.932622639233785 0.942995521972173 NA NA NA NA
"39" 12.6666666666667 0.774500087285218 0.783908025297569 NA NA NA NA
"40" 13.3333333333333 0.937942505845667 0.950596739074796 0.735731689988552 NA NA NA
"41" 13.5 0.948681333900523 0.957245625686465 NA NA NA NA
"42" 13.6666666666667 0.826842686552865 0.837674563291773 NA NA NA NA
"43" 14.3333333333333 0.955047209154718 0.964799499385666 0.804919487817359 NA NA NA
"44" 14.5 0.963114880065956 0.968124039227862 NA NA NA NA
"45" 14.6666666666667 0.875083529155585 0.861756104650688 NA NA NA NA
"46" 15.3333333333333 0.97061340712143 0.964799499385666 NA NA NA NA
"47" 15.5 0.97610517816832 0.968124039227862 NA NA NA NA
"48" 15.6666666666667 NA NA NA NA NA NA
```
