## Supplemental code and simulated data for "How to quantify developmental synchrony in malaria parasites": bestLeslieFitfixedPcsP1uneven8.txt

```
"time" "obsRe" "predre" "obsBurst" "parms" "sae" "sP"
"1" 0.333333333333333 1.14643242675204 1.14643242804527 2.18175306947357 -1.55675765520531 0.900002738734675 1.35203237775366
"2" 0.5 1.12630906277788 1.12630906248234 NA 0.581950042921593 NA NA
"3" 0.666666666666667 1.68966090445121 1.67496475873274 NA NA NA NA
"4" 1.33333333333333 1.14524182189466 1.14255771732198 2.14047646335078 NA NA NA
"5" 1.5 1.12481142487449 1.1221505088203 NA NA NA NA
"6" 1.66666666666667 1.66162699283958 1.63854602622438 NA NA NA NA
"7" 2.33333333333333 1.14087670197889 1.13422829069333 2.05394294528916 NA NA NA
"8" 2.5 1.1202101586682 1.11336499776175 NA NA NA NA
"9" 2.66666666666667 1.60712685186956 1.56415522889682 NA NA NA NA
"10" 3.33333333333333 1.12966489379082 1.1166823651334 1.88106465557466 NA NA NA
"11" 3.5 1.10896018296177 1.09556138755422 NA NA NA NA
"12" 3.66666666666667 1.50154425814261 1.42474032254872 NA NA NA NA
"13" 4.33333333333333 1.10460967136045 1.08196754959306 1.57351248370902 NA NA NA
"14" 4.5 1.08445825044625 1.06259885827946 NA NA NA NA
"15" 4.66666666666667 1.31355576337951 1.20530234678631 NA NA NA NA
"16" 5.33333333333333 1.05577446855316 1.02314634339326 1.14262403052631 NA NA NA
"17" 5.5 1.03805398676922 1.01072029369068 NA NA NA NA
"18" 5.66666666666667 1.04258688457386 0.942958812033837 NA NA NA NA
"19" 6.33333333333333 0.980660878978464 0.949932462188548 0.736715883237666 NA NA NA
"20" 6.5 0.970122320895252 0.948762158155 NA NA NA NA
"21" 6.66666666666667 0.774380994280934 0.719613311305045 NA NA NA NA
"22" 7.33333333333333 0.904084413751001 0.893218800481073 0.505675131692952 NA NA NA
"23" 7.5 0.906361583433707 0.901777858160231 NA NA NA NA
"24" 7.66666666666667 0.617107926264465 0.598733970857297 NA NA NA NA
"25" 8.33333333333333 0.863499041294 0.873115010777029 0.439794152172121 NA NA NA
"26" 8.5 0.877518150691421 0.886496068113465 NA NA NA NA
"27" 8.66666666666667 0.580405450805645 0.578267094184837 NA NA NA NA
"28" 9.33333333333333 0.861870967231214 0.880345387592519 0.462356829940456 NA NA NA
"29" 9.5 0.880525301784393 0.894159969319135 NA NA NA NA
"30" 9.66666666666667 0.609246700863682 0.613213688215185 NA NA NA NA
"31" 10.3333333333333 0.878141272909457 0.897817787745113 0.520660885559524 NA NA NA
"32" 10.5 0.896466245844129 0.910099099918358 NA NA NA NA
"33" 10.6666666666667 0.661388472382685 0.667984505318702 NA NA NA NA
"34" 11.3333333333333 0.898806103757828 0.916826284690438 0.590982400042136 NA NA NA
"35" 11.5 0.914955092964228 0.927122726702811 NA NA NA NA
"36" 11.6666666666667 0.718635646063766 0.726754428361986 NA NA NA NA
"37" 12.3333333333333 0.919148192104982 0.93461850263308 0.663915735511243 NA NA NA
"38" 12.5 0.932622639233785 0.942995522382803 NA NA NA NA
"39" 12.6666666666667 0.774500087285218 0.783908025125383 NA NA NA NA
"40" 13.3333333333333 0.937942505845667 0.950596738940875 0.735731689988552 NA NA NA
"41" 13.5 0.948681333900523 0.957245625997648 NA NA NA NA
"42" 13.6666666666667 0.826842686552865 0.837674563155994 NA NA NA NA
"43" 14.3333333333333 0.955047209154718 0.964799499291024 0.804919487817359 NA NA NA
"44" 14.5 0.963114880065956 0.968124039461936 NA NA NA NA
"45" 14.6666666666667 0.875083529155585 0.861756104526865 NA NA NA NA
"46" 15.3333333333333 0.97061340712143 0.964799499291024 NA NA NA NA
"47" 15.5 0.97610517816832 0.968124039461936 NA NA NA NA
"48" 15.6666666666667 NA NA NA NA NA NA
```
