## Supplemental code and simulated data for "How to quantify developmental synchrony in malaria parasites": bestLeslieFitfixedPcsP1uneven9.txt

```
"time" "obsRe" "predre" "obsBurst" "parms" "sae" "sP"
"1" 0.333333333333333 1.14643242675204 1.14643242873696 2.18175306947357 -1.55675767282144 0.900002739185332 1.35203237087557
"2" 0.5 1.12630906277788 1.12630906324066 NA 0.581950043365963 NA NA
"3" 0.666666666666667 1.68966090445121 1.67496475661663 NA NA NA NA
"4" 1.33333333333333 1.14524182189466 1.14255771799347 2.14047646335078 NA NA NA
"5" 1.5 1.12481142487449 1.12215050955395 NA NA NA NA
"6" 1.66666666666667 1.66162699283958 1.63854602423716 NA NA NA NA
"7" 2.33333333333333 1.14087670197889 1.13422829132174 2.05394294528916 NA NA NA
"8" 2.5 1.1202101586682 1.11336499844319 NA NA NA NA
"9" 2.66666666666667 1.60712685186956 1.56415522716904 NA NA NA NA
"10" 3.33333333333333 1.12966489379082 1.11668236567249 1.88106465557466 NA NA NA
"11" 3.5 1.10896018296177 1.09556138812958 NA NA NA NA
"12" 3.66666666666667 1.50154425814261 1.4247403212922 NA NA NA NA
"13" 4.33333333333333 1.10460967136045 1.08196754996144 1.57351248370902 NA NA NA
"14" 4.5 1.08445825044625 1.06259885865738 NA NA NA NA
"15" 4.66666666666667 1.31355576337951 1.20530234622302 NA NA NA NA
"16" 5.33333333333333 1.05577446855316 1.02314634349199 1.14262403052631 NA NA NA
"17" 5.5 1.03805398676922 1.01072029375557 NA NA NA NA
"18" 5.66666666666667 1.04258688457386 0.942958812183551 NA NA NA NA
"19" 6.33333333333333 0.980660878978464 0.949932461990987 0.736715883237666 NA NA NA
"20" 6.5 0.970122320895252 0.948762157845659 NA NA NA NA
"21" 6.66666666666667 0.774380994280934 0.71961331189356 NA NA NA NA
"22" 7.33333333333333 0.904084413751001 0.89321880009003 0.505675131692952 NA NA NA
"23" 7.5 0.906361583433707 0.901777857572531 NA NA NA NA
"24" 7.66666666666667 0.617107926264465 0.598733971575821 NA NA NA NA
"25" 8.33333333333333 0.863499041294 0.873115010326393 0.439794152172121 NA NA NA
"26" 8.5 0.877518150691421 0.886496067437987 NA NA NA NA
"27" 8.66666666666667 0.580405450805645 0.578267094900259 NA NA NA NA
"28" 9.33333333333333 0.861870967231214 0.880345387162667 0.462356829940456 NA NA NA
"29" 9.5 0.880525301784393 0.894159968687884 NA NA NA NA
"30" 9.66666666666667 0.609246700863682 0.613213688887459 NA NA NA NA
"31" 10.3333333333333 0.878141272909457 0.897817787368023 0.520660885559524 NA NA NA
"32" 10.5 0.896466245844129 0.910099099379505 NA NA NA NA
"33" 10.6666666666667 0.661388472382685 0.667984505925213 NA NA NA NA
"34" 11.3333333333333 0.898806103757828 0.916826284374837 0.590982400042136 NA NA NA
"35" 11.5 0.914955092964228 0.927122726263929 NA NA NA NA
"36" 11.6666666666667 0.718635646063766 0.726754428887226 NA NA NA NA
"37" 12.3333333333333 0.919148192104982 0.934618502378787 0.663915735511243 NA NA NA
"38" 12.5 0.932622639233785 0.942995522038214 NA NA NA NA
"39" 12.6666666666667 0.774500087285218 0.78390802556007 NA NA NA NA
"40" 13.3333333333333 0.937942505845667 0.950596738744626 0.735731689988552 NA NA NA
"41" 13.5 0.948681333900523 0.957245625738458 NA NA NA NA
"42" 13.6666666666667 0.826842686552865 0.837674563495478 NA NA NA NA
"43" 14.3333333333333 0.955047209154718 0.964799499148662 0.804919487817359 NA NA NA
"44" 14.5 0.963114880065956 0.968124039268279 NA NA NA NA
"45" 14.6666666666667 0.875083529155585 0.861756104826403 NA NA NA NA
"46" 15.3333333333333 0.97061340712143 0.964799499148662 NA NA NA NA
"47" 15.5 0.97610517816832 0.968124039268278 NA NA NA NA
"48" 15.6666666666667 NA NA NA NA NA NA
```
