## Supplemental code and simulated data for "How to quantify developmental synchrony in malaria parasites": bestLeslieFitfixedPcsP1uneven10.txt

```
"time" "obsRe" "predre" "obsBurst" "parms" "sae" "sP"
"1" 0.333333333333333 1.14643242675204 1.14643242820251 2.18175306947357 -1.55675766350986 0.900002738734206 1.35203237451121
"2" 0.5 1.12630906277788 1.12630906300463 NA 0.581950043690879 NA NA
"3" 0.666666666666667 1.68966090445121 1.6749647577365 NA NA NA NA
"4" 1.33333333333333 1.14524182189466 1.14255771747418 2.14047646335078 NA NA NA
"5" 1.5 1.12481142487449 1.12215050932513 NA NA NA NA
"6" 1.66666666666667 1.66162699283958 1.63854602529057 NA NA NA NA
"7" 2.33333333333333 1.14087670197889 1.13422829083487 2.05394294528916 NA NA NA
"8" 2.5 1.1202101586682 1.11336499822973 NA NA NA NA
"9" 2.66666666666667 1.60712685186956 1.56415522808824 NA NA NA NA
"10" 3.33333333333333 1.12966489379082 1.11668236525315 1.88106465557466 NA NA NA
"11" 3.5 1.10896018296177 1.0955613879477 NA NA NA NA
"12" 3.66666666666667 1.50154425814261 1.42474032196606 NA NA NA NA
"13" 4.33333333333333 1.10460967136045 1.08196754967248 1.57351248370902 NA NA NA
"14" 4.5 1.08445825044625 1.06259885853574 NA NA NA NA
"15" 4.66666666666667 1.31355576337951 1.20530234653146 NA NA NA NA
"16" 5.33333333333333 1.05577446855316 1.0231463434133 1.14262403052631 NA NA NA
"17" 5.5 1.03805398676922 1.01072029373404 NA NA NA NA
"18" 5.66666666666667 1.04258688457386 0.94295881210811 NA NA NA NA
"19" 6.33333333333333 0.980660878978464 0.949932462152275 0.736715883237666 NA NA NA
"20" 6.5 0.970122320895252 0.948762157952043 NA NA NA NA
"21" 6.66666666666667 0.774380994280934 0.719613311574364 NA NA NA NA
"22" 7.33333333333333 0.904084413751001 0.893218800416756 0.505675131692952 NA NA NA
"23" 7.5 0.906361583433707 0.90177785777984 NA NA NA NA
"24" 7.66666666666667 0.617107926264465 0.598733971180769 NA NA NA NA
"25" 8.33333333333333 0.863499041294 0.873115010706494 0.439794152172121 NA NA NA
"26" 8.5 0.877518150691421 0.886496067678164 NA NA NA NA
"27" 8.66666666666667 0.580405450805645 0.578267094505668 NA NA NA NA
"28" 9.33333333333333 0.861870967231214 0.880345387523969 0.462356829940456 NA NA NA
"29" 9.5 0.880525301784393 0.894159968911735 NA NA NA NA
"30" 9.66666666666667 0.609246700863682 0.613213688517267 NA NA NA NA
"31" 10.3333333333333 0.878141272909457 0.897817787682397 0.520660885559524 NA NA NA
"32" 10.5 0.896466245844129 0.910099099569358 NA NA NA NA
"33" 10.6666666666667 0.661388472382685 0.667984505592234 NA NA NA NA
"34" 11.3333333333333 0.898806103757828 0.916826284635742 0.590982400042136 NA NA NA
"35" 11.5 0.914955092964228 0.927122726417445 NA NA NA NA
"36" 11.6666666666667 0.718635646063766 0.726754428599722 NA NA NA NA
"37" 12.3333333333333 0.919148192104982 0.934618502587447 0.663915735511243 NA NA NA
"38" 12.5 0.932622639233785 0.942995522157909 NA NA NA NA
"39" 12.6666666666667 0.774500087285218 0.783908025322724 NA NA NA NA
"40" 13.3333333333333 0.937942505845667 0.950596738904636 0.735731689988552 NA NA NA
"41" 13.5 0.948681333900523 0.95724562582791 NA NA NA NA
"42" 13.6666666666667 0.826842686552865 0.83767456331044 NA NA NA NA
"43" 14.3333333333333 0.955047209154718 0.96479949926411 0.804919487817359 NA NA NA
"44" 14.5 0.963114880065956 0.968124039334722 NA NA NA NA
"45" 14.6666666666667 0.875083529155585 0.861756104664142 NA NA NA NA
"46" 15.3333333333333 0.97061340712143 0.96479949926411 NA NA NA NA
"47" 15.5 0.97610517816832 0.968124039334722 NA NA NA NA
"48" 15.6666666666667 NA NA NA NA NA NA
```
