## Supplemental code and simulated data for "How to quantify developmental synchrony in malaria parasites": bestLeslieFitfixedPcsP1uneven11.txt

```
"time" "obsRe" "predre" "obsBurst" "parms" "sae" "sP"
"1" 0.333333333333333 1.14643242675204 1.14643242791116 2.18175306947357 -1.55675765714844 0.900002738395536 1.35203237699498
"2" 0.5 1.12630906277788 1.12630906277138 NA 0.581950043668265 NA NA
"3" 0.666666666666667 1.68966090445121 1.67496475850099 NA NA NA NA
"4" 1.33333333333333 1.14524182189466 1.14255771719123 2.14047646335078 NA NA NA
"5" 1.5 1.12481142487449 1.12215050909935 NA NA NA NA
"6" 1.66666666666667 1.66162699283958 1.63854602600892 NA NA NA NA
"7" 2.33333333333333 1.14087670197889 1.13422829056985 2.05394294528916 NA NA NA
"8" 2.5 1.1202101586682 1.11336499801979 NA NA NA NA
"9" 2.66666666666667 1.60712685186956 1.56415522871363 NA NA NA NA
"10" 3.33333333333333 1.12966489379082 1.11668236502539 1.88106465557466 NA NA NA
"11" 3.5 1.10896018296177 1.09556138777003 NA NA NA NA
"12" 3.66666666666667 1.50154425814261 1.42474032242219 NA NA NA NA
"13" 4.33333333333333 1.10460967136045 1.08196754951625 1.57351248370902 NA NA NA
"14" 4.5 1.08445825044625 1.0625988584185 NA NA NA NA
"15" 4.66666666666667 1.31355576337951 1.20530234673751 NA NA NA NA
"16" 5.33333333333333 1.05577446855316 1.02314634337112 1.14262403052631 NA NA NA
"17" 5.5 1.03805398676922 1.01072029371376 NA NA NA NA
"18" 5.66666666666667 1.04258688457386 0.942958812054956 NA NA NA NA
"19" 6.33333333333333 0.980660878978464 0.94993246223762 0.736715883237666 NA NA NA
"20" 6.5 0.970122320895252 0.948762158049681 NA NA NA NA
"21" 6.66666666666667 0.774380994280934 0.719613311359844 NA NA NA NA
"22" 7.33333333333333 0.904084413751001 0.893218800587525 0.505675131692952 NA NA NA
"23" 7.5 0.906361583433707 0.901777857966618 NA NA NA NA
"24" 7.66666666666667 0.617107926264465 0.598733970917545 NA NA NA NA
"25" 8.33333333333333 0.863499041294 0.873115010904169 0.439794152172121 NA NA NA
"26" 8.5 0.877518150691421 0.886496067893309 NA NA NA NA
"27" 8.66666666666667 0.580405450805645 0.578267094243273 NA NA NA NA
"28" 9.33333333333333 0.861870967231214 0.880345387712214 0.462356829940456 NA NA NA
"29" 9.5 0.880525301784393 0.894159969112646 NA NA NA NA
"30" 9.66666666666667 0.609246700863682 0.613213688270845 NA NA NA NA
"31" 10.3333333333333 0.878141272909457 0.897817787846901 0.520660885559524 NA NA NA
"32" 10.5 0.896466245844129 0.910099099740557 NA NA NA NA
"33" 10.6666666666667 0.661388472382685 0.667984505370163 NA NA NA NA
"34" 11.3333333333333 0.898806103757828 0.916826284772879 0.590982400042136 NA NA NA
"35" 11.5 0.914955092964228 0.927122726556608 NA NA NA NA
"36" 11.6666666666667 0.718635646063766 0.72675442840762 NA NA NA NA
"37" 12.3333333333333 0.919148192104982 0.93461850269756 0.663915735511243 NA NA NA
"38" 12.5 0.932622639233785 0.942995522266967 NA NA NA NA
"39" 12.6666666666667 0.774500087285218 0.783908025163886 NA NA NA NA
"40" 13.3333333333333 0.937942505845667 0.950596738989363 0.735731689988552 NA NA NA
"41" 13.5 0.948681333900523 0.957245625909797 NA NA NA NA
"42" 13.6666666666667 0.826842686552865 0.837674563186471 NA NA NA NA
"43" 14.3333333333333 0.955047209154718 0.964799499325418 0.804919487817359 NA NA NA
"44" 14.5 0.963114880065956 0.968124039395809 NA NA NA NA
"45" 14.6666666666667 0.875083529155585 0.861756104555007 NA NA NA NA
"46" 15.3333333333333 0.97061340712143 0.964799499325418 NA NA NA NA
"47" 15.5 0.97610517816832 0.968124039395809 NA NA NA NA
"48" 15.6666666666667 NA NA NA NA NA NA
```
