## Supplemental code and simulated data for "How to quantify developmental synchrony in malaria parasites": bestLeslieFitfixedPcsP1uneven12.txt

```
"time" "obsRe" "predre" "obsBurst" "parms" "sae" "sP"
"1" 0.333333333333333 1.14643242675204 1.1464324269824 2.18175306947357 -1.55675763634037 0.900002738804222 1.35203238511934
"2" 0.5 1.12630906277788 1.12630906198471 NA 0.581950043513853 NA NA
"3" 0.666666666666667 1.68966090445121 1.6749647610014 NA NA NA NA
"4" 1.33333333333333 1.14524182189466 1.14255771628929 2.14047646335078 NA NA NA
"5" 1.5 1.12481142487449 1.12215050833798 NA NA NA NA
"6" 1.66666666666667 1.66162699283958 1.6385460283582 NA NA NA NA
"7" 2.33333333333333 1.14087670197889 1.1342282897252 2.05394294528916 NA NA NA
"8" 2.5 1.1202101586682 1.11336499731198 NA NA NA NA
"9" 2.66666666666667 1.60712685186956 1.5641552307584 NA NA NA NA
"10" 3.33333333333333 1.12966489379082 1.11668236429968 1.88106465557466 NA NA NA
"11" 3.5 1.10896018296177 1.09556138717131 NA NA NA NA
"12" 3.66666666666667 1.50154425814261 1.42474032391279 NA NA NA NA
"13" 4.33333333333333 1.10460967136045 1.08196754901876 1.57351248370902 NA NA NA
"14" 4.5 1.08445825044625 1.0625988580238 NA NA NA NA
"15" 4.66666666666667 1.31355576337951 1.20530234740995 NA NA NA NA
"16" 5.33333333333333 1.05577446855316 1.02314634323696 1.14262403052631 NA NA NA
"17" 5.5 1.03805398676922 1.01072029364557 NA NA NA NA
"18" 5.66666666666667 1.04258688457386 0.94295881188056 NA NA NA NA
"19" 6.33333333333333 0.980660878978464 0.949932462508609 0.736715883237666 NA NA NA
"20" 6.5 0.970122320895252 0.948762158377266 NA NA NA NA
"21" 6.66666666666667 0.774380994280934 0.719613310659322 NA NA NA NA
"22" 7.33333333333333 0.904084413751001 0.893218801128857 0.505675131692952 NA NA NA
"23" 7.5 0.906361583433707 0.901777858592416 NA NA NA NA
"24" 7.66666666666667 0.617107926264465 0.598733970058734 NA NA NA NA
"25" 8.33333333333333 0.863499041294 0.873115011530369 0.439794152172121 NA NA NA
"26" 8.5 0.877518150691421 0.886496068613837 NA NA NA NA
"27" 8.66666666666667 0.580405450805645 0.578267093387347 NA NA NA NA
"28" 9.33333333333333 0.861870967231214 0.880345388308693 0.462356829940456 NA NA NA
"29" 9.5 0.880525301784393 0.894159969785599 NA NA NA NA
"30" 9.66666666666667 0.609246700863682 0.613213687466937 NA NA NA NA
"31" 10.3333333333333 0.878141272909457 0.897817788368458 0.520660885559524 NA NA NA
"32" 10.5 0.896466245844129 0.910099100314194 NA NA NA NA
"33" 10.6666666666667 0.661388472382685 0.667984504645557 NA NA NA NA
"34" 11.3333333333333 0.898806103757828 0.916826285207931 0.590982400042136 NA NA NA
"35" 11.5 0.914955092964228 0.927122727023082 NA NA NA NA
"36" 11.6666666666667 0.718635646063766 0.726754427780676 NA NA NA NA
"37" 12.3333333333333 0.919148192104982 0.934618503047066 0.663915735511243 NA NA NA
"38" 12.5 0.932622639233785 0.942995522632665 NA NA NA NA
"39" 12.6666666666667 0.774500087285218 0.783908024645422 NA NA NA NA
"40" 13.3333333333333 0.937942505845667 0.950596739258414 0.735731689988552 NA NA NA
"41" 13.5 0.948681333900523 0.957245626184482 NA NA NA NA
"42" 13.6666666666667 0.826842686552865 0.837674562781773 NA NA NA NA
"43" 14.3333333333333 0.955047209154718 0.964799499520178 0.804919487817359 NA NA NA
"44" 14.5 0.963114880065956 0.968124039600784 NA NA NA NA
"45" 14.6666666666667 0.875083529155585 0.861756104198592 NA NA NA NA
"46" 15.3333333333333 0.97061340712143 0.964799499520178 NA NA NA NA
"47" 15.5 0.97610517816832 0.968124039600784 NA NA NA NA
"48" 15.6666666666667 NA NA NA NA NA NA
```
