## Supplemental code and simulated data for "How to quantify developmental synchrony in malaria parasites": bestLeslieFitfixedPcsP1uneven13.txt

```
"time" "obsRe" "predre" "obsBurst" "parms" "sae" "sP"
"1" 0.333333333333333 1.14643242675204 1.14643242708068 2.18175306947357 -1.55675765361761 0.900002738581521 1.35203237837357
"2" 0.5 1.12630906277788 1.1263090632947 NA 0.581950045873062 NA NA
"3" 0.666666666666667 1.68966090445121 1.6749647589306 NA NA NA NA
"4" 1.33333333333333 1.14524182189466 1.1425577163832 2.14047646335078 NA NA NA
"5" 1.5 1.12481142487449 1.12215050960375 NA NA NA NA
"6" 1.66666666666667 1.66162699283958 1.63854602641949 NA NA NA NA
"7" 2.33333333333333 1.14087670197889 1.13422828980999 2.05394294528916 NA NA NA
"8" 2.5 1.1202101586682 1.11336499848449 NA NA NA NA
"9" 2.66666666666667 1.60712685186956 1.56415522908422 NA NA NA NA
"10" 3.33333333333333 1.12966489379082 1.11668236436668 1.88106465557466 NA NA NA
"11" 3.5 1.10896018296177 1.09556138815559 NA NA NA NA
"12" 3.66666666666667 1.50154425814261 1.42474032271375 NA NA NA NA
"13" 4.33333333333333 1.10460967136045 1.08196754905624 1.57351248370902 NA NA NA
"14" 4.5 1.08445825044625 1.06259885866284 NA NA NA NA
"15" 4.66666666666667 1.31355576337951 1.20530234689426 NA NA NA NA
"16" 5.33333333333333 1.05577446855316 1.02314634324273 1.14262403052631 NA NA NA
"17" 5.5 1.03805398676922 1.01072029375309 NA NA NA NA
"18" 5.66666666666667 1.04258688457386 0.942958812040089 NA NA NA NA
"19" 6.33333333333333 0.980660878978464 0.949932462510213 0.736715883237666 NA NA NA
"20" 6.5 0.970122320895252 0.94876215787759 NA NA NA NA
"21" 6.66666666666667 0.774380994280934 0.719613311208626 NA NA NA NA
"22" 7.33333333333333 0.904084413751001 0.893218801157731 0.505675131692952 NA NA NA
"23" 7.5 0.906361583433707 0.901777857660967 NA NA NA NA
"24" 7.66666666666667 0.617107926264465 0.59873397071103 NA NA NA NA
"25" 8.33333333333333 0.863499041294 0.873115011575957 0.439794152172121 NA NA NA
"26" 8.5 0.877518150691421 0.886496067549814 NA NA NA NA
"27" 8.66666666666667 0.580405450805645 0.578267094032549 NA NA NA NA
"28" 9.33333333333333 0.861870967231214 0.880345388347819 0.462356829940456 NA NA NA
"29" 9.5 0.880525301784393 0.89415996878918 NA NA NA NA
"30" 9.66666666666667 0.609246700863682 0.613213688075293 NA NA NA NA
"31" 10.3333333333333 0.878141272909457 0.897817788393917 0.520660885559524 NA NA NA
"32" 10.5 0.896466245844129 0.910099099459388 NA NA NA NA
"33" 10.6666666666667 0.661388472382685 0.667984505197835 NA NA NA NA
"34" 11.3333333333333 0.898806103757828 0.916826285221658 0.590982400042136 NA NA NA
"35" 11.5 0.914955092964228 0.927122726323038 NA NA NA NA
"36" 11.6666666666667 0.718635646063766 0.726754428261895 NA NA NA NA
"37" 12.3333333333333 0.919148192104982 0.93461850305276 0.663915735511243 NA NA NA
"38" 12.5 0.932622639233785 0.942995522080141 NA NA NA NA
"39" 12.6666666666667 0.774500087285218 0.783908025045708 NA NA NA NA
"40" 13.3333333333333 0.937942505845667 0.950596739259297 0.735731689988552 NA NA NA
"41" 13.5 0.948681333900523 0.9572456257669 NA NA NA NA
"42" 13.6666666666667 0.826842686552865 0.83767456309551 NA NA NA NA
"43" 14.3333333333333 0.955047209154718 0.964799499518669 0.804919487817359 NA NA NA
"44" 14.5 0.963114880065956 0.968124039287435 NA NA NA NA
"45" 14.6666666666667 0.875083529155585 0.861756104478862 NA NA NA NA
"46" 15.3333333333333 0.97061340712143 0.964799499518669 NA NA NA NA
"47" 15.5 0.97610517816832 0.968124039287435 NA NA NA NA
"48" 15.6666666666667 NA NA NA NA NA NA
```
