## Supplemental code and simulated data for "How to quantify developmental synchrony in malaria parasites": bestLeslieFitfixedPcsP1uneven14.txt

```
"time" "obsRe" "predre" "obsBurst" "parms" "sae" "sP"
"1" 0.333333333333333 1.14643242675204 1.14643242796167 2.18175306947357 -1.55675766821851 0.900002739263591 1.35203237267276
"2" 0.5 1.12630906277788 1.12630906362288 NA 0.581950045221187 NA NA
"3" 0.666666666666667 1.68966090445121 1.67496475717426 NA NA NA NA
"4" 1.33333333333333 1.14524182189466 1.14255771723927 2.14047646335078 NA NA NA
"5" 1.5 1.12481142487449 1.1221505099221 NA NA NA NA
"6" 1.66666666666667 1.66162699283958 1.63854602476695 NA NA NA NA
"7" 2.33333333333333 1.14087670197889 1.13422829061276 2.05394294528916 NA NA NA
"8" 2.5 1.1202101586682 1.11336499878188 NA NA NA NA
"9" 2.66666666666667 1.60712685186956 1.56415522764137 NA NA NA NA
"10" 3.33333333333333 1.12966489379082 1.1166823650584 1.88106465557466 NA NA NA
"11" 3.5 1.10896018296177 1.09556138840971 NA NA NA NA
"12" 3.66666666666667 1.50154425814261 1.42474032165464 NA NA NA NA
"13" 4.33333333333333 1.10460967136045 1.08196754953331 1.57351248370902 NA NA NA
"14" 4.5 1.08445825044625 1.06259885883372 NA NA NA NA
"15" 4.66666666666667 1.31355576337951 1.20530234640788 NA NA NA NA
"16" 5.33333333333333 1.05577446855316 1.02314634337286 1.14262403052631 NA NA NA
"17" 5.5 1.03805398676922 1.01072029378359 NA NA NA NA
"18" 5.66666666666667 1.04258688457386 0.942958812157444 NA NA NA NA
"19" 6.33333333333333 0.980660878978464 0.949932462242843 0.736715883237666 NA NA NA
"20" 6.5 0.970122320895252 0.948762157725308 NA NA NA NA
"21" 6.66666666666667 0.774380994280934 0.719613311711202 NA NA NA NA
"22" 7.33333333333333 0.904084413751001 0.893218800614881 0.505675131692952 NA NA NA
"23" 7.5 0.906361583433707 0.901777857362185 NA NA NA NA
"24" 7.66666666666667 0.617107926264465 0.598733971334365 NA NA NA NA
"25" 8.33333333333333 0.863499041294 0.873115010943849 0.439794152172121 NA NA NA
"26" 8.5 0.877518150691421 0.886496067202934 NA NA NA NA
"27" 8.66666666666667 0.580405450805645 0.578267094655462 NA NA NA NA
"28" 9.33333333333333 0.861870967231214 0.880345387747177 0.462356829940456 NA NA NA
"29" 9.5 0.880525301784393 0.894159968466107 NA NA NA NA
"30" 9.66666666666667 0.609246700863682 0.613213688659542 NA NA NA NA
"31" 10.3333333333333 0.878141272909457 0.897817787871702 0.520660885559524 NA NA NA
"32" 10.5 0.896466245844129 0.910099099185849 NA NA NA NA
"33" 10.6666666666667 0.661388472382685 0.667984505723112 NA NA NA NA
"34" 11.3333333333333 0.898806103757828 0.916826284788616 0.590982400042136 NA NA NA
"35" 11.5 0.914955092964228 0.927122726102278 NA NA NA NA
"36" 11.6666666666667 0.718635646063766 0.726754428715223 NA NA NA NA
"37" 12.3333333333333 0.919148192104982 0.934618502706686 0.663915735511243 NA NA NA
"38" 12.5 0.932622639233785 0.94299552190834 NA NA NA NA
"39" 12.6666666666667 0.774500087285218 0.783908025419803 NA NA NA NA
"40" 13.3333333333333 0.937942505845667 0.950596738994081 0.735731689988552 NA NA NA
"41" 13.5 0.948681333900523 0.957245625638731 NA NA NA NA
"42" 13.6666666666667 0.826842686552865 0.837674563387078 NA NA NA NA
"43" 14.3333333333333 0.955047209154718 0.964799499327417 0.804919487817359 NA NA NA
"44" 14.5 0.963114880065956 0.968124039192386 NA NA NA NA
"45" 14.6666666666667 0.875083529155585 0.861756104734294 NA NA NA NA
"46" 15.3333333333333 0.97061340712143 0.964799499327417 NA NA NA NA
"47" 15.5 0.97610517816832 0.968124039192386 NA NA NA NA
"48" 15.6666666666667 NA NA NA NA NA NA
```
