## Supplemental code and simulated data for "How to quantify developmental synchrony in malaria parasites": bestLeslieFitfixedPcsP1uneven15.txt

```
"time" "obsRe" "predre" "obsBurst" "parms" "sae" "sP"
"1" 0.333333333333333 1.14643242675204 1.1464324260896 2.18175306947357 -1.55675761251328 0.900002740829714 1.35203239442245
"2" 0.5 1.12630906277788 1.12630906091729 NA 0.581950042771038 NA NA
"3" 0.666666666666667 1.68966090445121 1.67496476386325 NA NA NA NA
"4" 1.33333333333333 1.14524182189466 1.14255771542267 2.14047646335078 NA NA NA
"5" 1.5 1.12481142487449 1.12215050730541 NA NA NA NA
"6" 1.66666666666667 1.66162699283958 1.6385460310453 NA NA NA NA
"7" 2.33333333333333 1.14087670197889 1.13422828891441 2.05394294528916 NA NA NA
"8" 2.5 1.1202101586682 1.11336499635311 NA NA NA NA
"9" 2.66666666666667 1.60712685186956 1.56415523309385 NA NA NA NA
"10" 3.33333333333333 1.12966489379082 1.11668236360456 1.88106465557466 NA NA NA
"11" 3.5 1.10896018296177 1.09556138636213 NA NA NA NA
"12" 3.66666666666667 1.50154425814261 1.42474032560986 NA NA NA NA
"13" 4.33333333333333 1.10460967136045 1.08196754854437 1.57351248370902 NA NA NA
"14" 4.5 1.08445825044625 1.06259885749286 NA NA NA NA
"15" 4.66666666666667 1.31355576337951 1.20530234816913 NA NA NA NA
"16" 5.33333333333333 1.05577446855316 1.02314634311014 1.14262403052631 NA NA NA
"17" 5.5 1.03805398676922 1.01072029355458 NA NA NA NA
"18" 5.66666666666667 1.04258688457386 0.942958811677124 NA NA NA NA
"19" 6.33333333333333 0.980660878978464 0.949932462761425 0.736715883237666 NA NA NA
"20" 6.5 0.970122320895252 0.94876215881014 NA NA NA NA
"21" 6.66666666666667 0.774380994280934 0.719613309865368 NA NA NA NA
"22" 7.33333333333333 0.904084413751001 0.893218801627374 0.505675131692952 NA NA NA
"23" 7.5 0.906361583433707 0.901777859413494 NA NA NA NA
"24" 7.66666666666667 0.617107926264465 0.598733969090742 NA NA NA NA
"25" 8.33333333333333 0.863499041294 0.87311501210395 0.439794152172121 NA NA NA
"26" 8.5 0.877518150691421 0.886496069557066 NA NA NA NA
"27" 8.66666666666667 0.580405450805645 0.578267092423848 NA NA NA NA
"28" 9.33333333333333 0.861870967231214 0.88034538885614 0.462356829940456 NA NA NA
"29" 9.5 0.880525301784393 0.894159970667223 NA NA NA NA
"30" 9.66666666666667 0.609246700863682 0.613213686561396 NA NA NA NA
"31" 10.3333333333333 0.878141272909457 0.897817788849363 0.520660885559524 NA NA NA
"32" 10.5 0.896466245844129 0.910099101067085 NA NA NA NA
"33" 10.6666666666667 0.661388472382685 0.667984503828344 NA NA NA NA
"34" 11.3333333333333 0.898806103757828 0.916826285610978 0.590982400042136 NA NA NA
"35" 11.5 0.914955092964228 0.927122727636574 NA NA NA NA
"36" 11.6666666666667 0.718635646063766 0.726754427072751 NA NA NA NA
"37" 12.3333333333333 0.919148192104982 0.934618503372213 0.663915735511243 NA NA NA
"38" 12.5 0.932622639233785 0.942995523114562 NA NA NA NA
"39" 12.6666666666667 0.774500087285218 0.783908024059397 NA NA NA NA
"40" 13.3333333333333 0.937942505845667 0.950596739509601 0.735731689988552 NA NA NA
"41" 13.5 0.948681333900523 0.957245626547097 NA NA NA NA
"42" 13.6666666666667 0.826842686552865 0.837674562324014 NA NA NA NA
"43" 14.3333333333333 0.955047209154718 0.964799499702553 0.804919487817359 NA NA NA
"44" 14.5 0.963114880065956 0.968124039871818 NA NA NA NA
"45" 14.6666666666667 0.875083529155585 0.861756103794441 NA NA NA NA
"46" 15.3333333333333 0.97061340712143 0.964799499702553 NA NA NA NA
"47" 15.5 0.97610517816832 0.968124039871818 NA NA NA NA
"48" 15.6666666666667 NA NA NA NA NA NA
```
