## Supplemental code and simulated data for "How to quantify developmental synchrony in malaria parasites": bestLeslieFitfixedPcsP1uneven16.txt

```
"time" "obsRe" "predre" "obsBurst" "parms" "sae" "sP"
"1" 0.333333333333333 1.14643242675204 1.14643242930093 2.18175306947357 -1.55675766196319 0.900002739902093 1.3520323751151
"2" 0.5 1.12630906277788 1.12630906180658 NA 0.581950039808565 NA NA
"3" 0.666666666666667 1.68966090445121 1.67496475791312 NA NA NA NA
"4" 1.33333333333333 1.14524182189466 1.14255771854356 2.14047646335078 NA NA NA
"5" 1.5 1.12481142487449 1.12215050816925 NA NA NA NA
"6" 1.66666666666667 1.66162699283958 1.63854602544449 NA NA NA NA
"7" 2.33333333333333 1.14087670197889 1.13422829184179 2.05394294528916 NA NA NA
"8" 2.5 1.1202101586682 1.11336499716247 NA NA NA NA
"9" 2.66666666666667 1.60712685186956 1.56415522819924 NA NA NA NA
"10" 3.33333333333333 1.12966489379082 1.11668236612843 1.88106465557466 NA NA NA
"11" 3.5 1.10896018296177 1.09556138705796 NA NA NA NA
"12" 3.66666666666667 1.50154425814261 1.42474032200986 NA NA NA NA
"13" 4.33333333333333 1.10460967136045 1.08196755028715 1.57351248370902 NA NA NA
"14" 4.5 1.08445825044625 1.06259885796626 NA NA NA NA
"15" 4.66666666666667 1.31355576337951 1.20530234650745 NA NA NA NA
"16" 5.33333333333333 1.05577446855316 1.02314634358659 1.14262403052631 NA NA NA
"17" 5.5 1.03805398676922 1.01072029364066 NA NA NA NA
"18" 5.66666666666667 1.04258688457386 0.942958812069596 NA NA NA NA
"19" 6.33333333333333 0.980660878978464 0.949932461779244 0.736715883237666 NA NA NA
"20" 6.5 0.970122320895252 0.948762158371419 NA NA NA NA
"21" 6.66666666666667 0.774380994280934 0.719613311578421 NA NA NA NA
"22" 7.33333333333333 0.904084413751001 0.893218799627045 0.505675131692952 NA NA NA
"23" 7.5 0.906361583433707 0.901777858540909 NA NA NA NA
"24" 7.66666666666667 0.617107926264465 0.5987339712224 NA NA NA NA
"25" 8.33333333333333 0.863499041294 0.873115009771831 0.439794152172121 NA NA NA
"26" 8.5 0.877518150691421 0.886496068539824 NA NA NA NA
"27" 8.66666666666667 0.580405450805645 0.578267094555666 NA NA NA NA
"28" 9.33333333333333 0.861870967231214 0.880345386641124 0.462356829940456 NA NA NA
"29" 9.5 0.880525301784393 0.8941599697211 NA NA NA NA
"30" 9.66666666666667 0.609246700863682 0.613213688560122 NA NA NA NA
"31" 10.3333333333333 0.878141272909457 0.897817786925629 0.520660885559524 NA NA NA
"32" 10.5 0.896466245844129 0.910099100268717 NA NA NA NA
"33" 10.6666666666667 0.661388472382685 0.667984505624036 NA NA NA NA
"34" 11.3333333333333 0.898806103757828 0.91682628401752 0.590982400042136 NA NA NA
"35" 11.5 0.914955092964228 0.927122726994703 NA NA NA NA
"36" 11.6666666666667 0.718635646063766 0.726754428621378 NA NA NA NA
"37" 12.3333333333333 0.919148192104982 0.934618502100043 0.663915735511243 NA NA NA
"38" 12.5 0.932622639233785 0.942995522616903 NA NA NA NA
"39" 12.6666666666667 0.774500087285218 0.783908025336588 NA NA NA NA
"40" 13.3333333333333 0.937942505845667 0.950596738535503 0.735731689988552 NA NA NA
"41" 13.5 0.948681333900523 0.957245626177128 NA NA NA NA
"42" 13.6666666666667 0.826842686552865 0.837674563319031 NA NA NA NA
"43" 14.3333333333333 0.955047209154718 0.964799499000631 0.804919487817359 NA NA NA
"44" 14.5 0.963114880065956 0.968124039598336 NA NA NA NA
"45" 14.6666666666667 0.875083529155585 0.86175610466483 NA NA NA NA
"46" 15.3333333333333 0.97061340712143 0.964799499000631 NA NA NA NA
"47" 15.5 0.97610517816832 0.968124039598335 NA NA NA NA
"48" 15.6666666666667 NA NA NA NA NA NA
```
