## Supplemental code and simulated data for "How to quantify developmental synchrony in malaria parasites": bestLeslieFitfixedPcsP1uneven17.txt

```
"time" "obsRe" "predre" "obsBurst" "parms" "sae" "sP"
"1" 0.333333333333333 1.14643242675204 1.14643242933127 2.18175306947357 -1.556757671686 0.900002739161057 1.3520323713189
"2" 0.5 1.12630906277788 1.12630906256815 NA 0.581950041219009 NA NA
"3" 0.666666666666667 1.68966090445121 1.67496475674796 NA NA NA NA
"4" 1.33333333333333 1.14524182189466 1.14255771857209 2.14047646335078 NA NA NA
"5" 1.5 1.12481142487449 1.12215050890507 NA NA NA NA
"6" 1.66666666666667 1.66162699283958 1.63854602435391 NA NA NA NA
"7" 2.33333333333333 1.14087670197889 1.13422829186663 2.05394294528916 NA NA NA
"8" 2.5 1.1202101586682 1.113364997844 NA NA NA NA
"9" 2.66666666666667 1.60712685186956 1.56415522725797 NA NA NA NA
"10" 3.33333333333333 1.12966489379082 1.11668236614626 1.88106465557466 NA NA NA
"11" 3.5 1.10896018296177 1.09556138762995 NA NA NA NA
"12" 3.66666666666667 1.50154425814261 1.42474032133652 NA NA NA NA
"13" 4.33333333333333 1.10460967136045 1.08196755029431 1.57351248370902 NA NA NA
"14" 4.5 1.08445825044625 1.06259885833743 NA NA NA NA
"15" 4.66666666666667 1.31355576337951 1.20530234621883 NA NA NA NA
"16" 5.33333333333333 1.05577446855316 1.02314634358591 1.14262403052631 NA NA NA
"17" 5.5 1.03805398676922 1.01072029370305 NA NA NA NA
"18" 5.66666666666667 1.04258688457386 0.942958812159919 NA NA NA NA
"19" 6.33333333333333 0.980660878978464 0.949932461788556 0.736715883237666 NA NA NA
"20" 6.5 0.970122320895252 0.948762158081776 NA NA NA NA
"21" 6.66666666666667 0.774380994280934 0.719613311886343 NA NA NA NA
"22" 7.33333333333333 0.904084413751001 0.893218799661046 0.505675131692952 NA NA NA
"23" 7.5 0.906361583433707 0.901777858001449 NA NA NA NA
"24" 7.66666666666667 0.617107926264465 0.598733971587225 NA NA NA NA
"25" 8.33333333333333 0.863499041294 0.873115009818472 0.439794152172121 NA NA NA
"26" 8.5 0.877518150691421 0.886496067923758 NA NA NA NA
"27" 8.66666666666667 0.580405450805645 0.578267094916325 NA NA NA NA
"28" 9.33333333333333 0.861870967231214 0.880345386682974 0.462356829940456 NA NA NA
"29" 9.5 0.880525301784393 0.894159969144121 NA NA NA NA
"30" 9.66666666666667 0.609246700863682 0.613213688900281 NA NA NA NA
"31" 10.3333333333333 0.878141272909457 0.897817786956972 0.520660885559524 NA NA NA
"32" 10.5 0.896466245844129 0.910099099773626 NA NA NA NA
"33" 10.6666666666667 0.661388472382685 0.667984505933 NA NA NA NA
"34" 11.3333333333333 0.898806103757828 0.91682628403916 0.590982400042136 NA NA NA
"35" 11.5 0.914955092964228 0.927122726589146 NA NA NA NA
"36" 11.6666666666667 0.718635646063766 0.726754428890725 NA NA NA NA
"37" 12.3333333333333 0.919148192104982 0.934618502114228 0.663915735511243 NA NA NA
"38" 12.5 0.932622639233785 0.942995522296733 NA NA NA NA
"39" 12.6666666666667 0.774500087285218 0.783908025560729 NA NA NA NA
"40" 13.3333333333333 0.937942505845667 0.950596738544323 0.735731689988552 NA NA NA
"41" 13.5 0.948681333900523 0.9572456259351 NA NA NA NA
"42" 13.6666666666667 0.826842686552865 0.83767456349476 NA NA NA NA
"43" 14.3333333333333 0.955047209154718 0.964799499005727 0.804919487817359 NA NA NA
"44" 14.5 0.963114880065956 0.968124039416685 NA NA NA NA
"45" 14.6666666666667 0.875083529155585 0.861756104821972 NA NA NA NA
"46" 15.3333333333333 0.97061340712143 0.964799499005727 NA NA NA NA
"47" 15.5 0.97610517816832 0.968124039416685 NA NA NA NA
"48" 15.6666666666667 NA NA NA NA NA NA
```
