## Supplemental code and simulated data for "How to quantify developmental synchrony in malaria parasites": bestLeslieFitfixedPcsP1uneven18.txt

```
"time" "obsRe" "predre" "obsBurst" "parms" "sae" "sP"
"1" 0.333333333333333 1.14643242675204 1.14643242668298 2.18175306947357 -1.55675763732832 0.900002738454789 1.3520323847336
"2" 0.5 1.12630906277788 1.12630906235738 NA 0.581950044660165 NA NA
"3" 0.666666666666667 1.68966090445121 1.67496476088541 NA NA NA NA
"4" 1.33333333333333 1.14524182189466 1.14255771599773 2.14047646335078 NA NA NA
"5" 1.5 1.12481142487449 1.12215050869759 NA NA NA NA
"6" 1.66666666666667 1.66162699283958 1.63854602825275 NA NA NA NA
"7" 2.33333333333333 1.14087670197889 1.13422828945054 2.05394294528916 NA NA NA
"8" 2.5 1.1202101586682 1.11336499764414 NA NA NA NA
"9" 2.66666666666667 1.60712685186956 1.56415523067338 NA NA NA NA
"10" 3.33333333333333 1.12966489379082 1.11668236406072 1.88106465557466 NA NA NA
"11" 3.5 1.10896018296177 1.09556138744844 NA NA NA NA
"12" 3.66666666666667 1.50154425814261 1.42474032386174 NA NA NA NA
"13" 4.33333333333333 1.10460967136045 1.08196754885063 1.57351248370902 NA NA NA
"14" 4.5 1.08445825044625 1.06259885820148 NA NA NA NA
"15" 4.66666666666667 1.31355576337951 1.20530234739979 NA NA NA NA
"16" 5.33333333333333 1.05577446855316 1.02314634318941 1.14262403052631 NA NA NA
"17" 5.5 1.03805398676922 1.01072029367479 NA NA NA NA
"18" 5.66666666666667 1.04258688457386 0.942958811896358 NA NA NA NA
"19" 6.33333333333333 0.980660878978464 0.949932462611433 0.736715883237666 NA NA NA
"20" 6.5 0.970122320895252 0.948762158245477 NA NA NA NA
"21" 6.66666666666667 0.774380994280934 0.719613310676067 NA NA NA NA
"22" 7.33333333333333 0.904084413751001 0.893218801347365 0.505675131692952 NA NA NA
"23" 7.5 0.906361583433707 0.901777858352449 NA NA NA NA
"24" 7.66666666666667 0.617107926264465 0.598733970068477 NA NA NA NA
"25" 8.33333333333333 0.863499041294 0.873115011789355 0.439794152172121 NA NA NA
"26" 8.5 0.877518150691421 0.886496068341845 NA NA NA NA
"27" 8.66666666666667 0.580405450805645 0.578267093394554 NA NA NA NA
"28" 9.33333333333333 0.861870967231214 0.880345388553192 0.462356829940456 NA NA NA
"29" 9.5 0.880525301784393 0.894159969530213 NA NA NA NA
"30" 9.66666666666667 0.609246700863682 0.613213687474914 NA NA NA NA
"31" 10.3333333333333 0.878141272909457 0.897817788577778 0.520660885559524 NA NA NA
"32" 10.5 0.896466245844129 0.91009910009372 NA NA NA NA
"33" 10.6666666666667 0.661388472382685 0.667984504654755 NA NA NA NA
"34" 11.3333333333333 0.898806103757828 0.9168262853787 0.590982400042136 NA NA NA
"35" 11.5 0.914955092964228 0.92712272684128 NA NA NA NA
"36" 11.6666666666667 0.718635646063766 0.726754427790359 NA NA NA NA
"37" 12.3333333333333 0.919148192104982 0.934618503181533 0.663915735511243 NA NA NA
"38" 12.5 0.932622639233785 0.942995522488243 NA NA NA NA
"39" 12.6666666666667 0.774500087285218 0.783908024654619 NA NA NA NA
"40" 13.3333333333333 0.937942505845667 0.95059673936014 0.735731689988552 NA NA NA
"41" 13.5 0.948681333900523 0.957245626074691 NA NA NA NA
"42" 13.6666666666667 0.826842686552865 0.837674562789609 NA NA NA NA
"43" 14.3333333333333 0.955047209154718 0.964799499592719 0.804919487817359 NA NA NA
"44" 14.5 0.963114880065956 0.968124039517968 NA NA NA NA
"45" 14.6666666666667 0.875083529155585 0.861756104207517 NA NA NA NA
"46" 15.3333333333333 0.97061340712143 0.964799499592719 NA NA NA NA
"47" 15.5 0.97610517816832 0.968124039517968 NA NA NA NA
"48" 15.6666666666667 NA NA NA NA NA NA
```
