## Supplemental code and simulated data for "How to quantify developmental synchrony in malaria parasites": bestLeslieFitfixedPcsP1uneven19.txt

```
"time" "obsRe" "predre" "obsBurst" "parms" "sae" "sP"
"1" 0.333333333333333 1.14643242675204 1.14643242620485 2.18175306947357 -1.55675764496102 0.900002739479903 1.35203238175347
"2" 0.5 1.12630906277788 1.1263090634452 NA 0.581950047431679 NA NA
"3" 0.666666666666667 1.68966090445121 1.6749647599747 NA NA NA NA
"4" 1.33333333333333 1.14524182189466 1.14255771553153 2.14047646335078 NA NA NA
"5" 1.5 1.12481142487449 1.12215050974788 NA NA NA NA
"6" 1.66666666666667 1.66162699283958 1.63854602740552 NA NA NA NA
"7" 2.33333333333333 1.14087670197889 1.13422828901012 2.05394294528916 NA NA NA
"8" 2.5 1.1202101586682 1.11336499861542 NA NA NA NA
"9" 2.66666666666667 1.60712685186956 1.56415522995207 NA NA NA NA
"10" 3.33333333333333 1.12966489379082 1.11668236367519 1.88106465557466 NA NA NA
"11" 3.5 1.10896018296177 1.09556138826088 NA NA NA NA
"12" 3.66666666666667 1.50154425814261 1.42474032336196 NA NA NA NA
"13" 4.33333333333333 1.10460967136045 1.08196754857607 1.57351248370902 NA NA NA
"14" 4.5 1.08445825044625 1.0625988587251 NA NA NA NA
"15" 4.66666666666667 1.31355576337951 1.20530234720503 NA NA NA NA
"16" 5.33333333333333 1.05577446855316 1.02314634311009 1.14262403052631 NA NA NA
"17" 5.5 1.03805398676922 1.01072029376175 NA NA NA NA
"18" 5.66666666666667 1.04258688457386 0.942958811978249 NA NA NA NA
"19" 6.33333333333333 0.980660878978464 0.94993246278779 0.736715883237666 NA NA NA
"20" 6.5 0.970122320895252 0.948762157848256 NA NA NA NA
"21" 6.66666666666667 0.774380994280934 0.719613310893662 NA NA NA NA
"22" 7.33333333333333 0.904084413751001 0.893218801730894 0.505675131692952 NA NA NA
"23" 7.5 0.906361583433707 0.901777857621734 NA NA NA NA
"24" 7.66666666666667 0.617107926264465 0.59873397030953 NA NA NA NA
"25" 8.33333333333333 0.863499041294 0.873115012247843 0.439794152172121 NA NA NA
"26" 8.5 0.877518150691421 0.88649606751077 NA NA NA NA
"27" 8.66666666666667 0.580405450805645 0.578267093628831 NA NA NA NA
"28" 9.33333333333333 0.861870967231214 0.880345388984689 0.462356829940456 NA NA NA
"29" 9.5 0.880525301784393 0.894159968750787 NA NA NA NA
"30" 9.66666666666667 0.609246700863682 0.613213687697831 NA NA NA NA
"31" 10.3333333333333 0.878141272909457 0.897817788944425 0.520660885559524 NA NA NA
"32" 10.5 0.896466245844129 0.910099099422702 NA NA NA NA
"33" 10.6666666666667 0.661388472382685 0.66798450486047 NA NA NA NA
"34" 11.3333333333333 0.898806103757828 0.916826285675397 0.590982400042136 NA NA NA
"35" 11.5 0.914955092964228 0.927122726289621 NA NA NA NA
"36" 11.6666666666667 0.718635646063766 0.726754427972457 NA NA NA NA
"37" 12.3333333333333 0.919148192104982 0.934618503413399 0.663915735511243 NA NA NA
"38" 12.5 0.932622639233785 0.942995522051242 NA NA NA NA
"39" 12.6666666666667 0.774500087285218 0.783908024808046 NA NA NA NA
"40" 13.3333333333333 0.937942505845667 0.950596739534373 0.735731689988552 NA NA NA
"41" 13.5 0.948681333900523 0.957245625743324 NA NA NA NA
"42" 13.6666666666667 0.826842686552865 0.837674562910934 NA NA NA NA
"43" 14.3333333333333 0.955047209154718 0.964799499716227 0.804919487817359 NA NA NA
"44" 14.5 0.963114880065956 0.968124039268576 NA NA NA NA
"45" 14.6666666666667 0.875083529155585 0.861756104319191 NA NA NA NA
"46" 15.3333333333333 0.97061340712143 0.964799499716227 NA NA NA NA
"47" 15.5 0.97610517816832 0.968124039268576 NA NA NA NA
"48" 15.6666666666667 NA NA NA NA NA NA
```
