## Supplemental code and simulated data for "How to quantify developmental synchrony in malaria parasites": bestLeslieFitfixedPcsP1uneven20.txt

```
"time" "obsRe" "predre" "obsBurst" "parms" "sae" "sP"
"1" 0.333333333333333 1.14643242675204 1.14643242812939 2.18175306947357 -1.55675765055707 0.900002739223339 1.35203237956853
"2" 0.5 1.12630906277788 1.12630906202199 NA 0.581950041920325 NA NA
"3" 0.666666666666667 1.68966090445121 1.67496475928899 NA NA NA NA
"4" 1.33333333333333 1.14524182189466 1.14255771740433 2.14047646335078 NA NA NA
"5" 1.5 1.12481142487449 1.12215050837566 NA NA NA NA
"6" 1.66666666666667 1.66162699283958 1.63854602674401 NA NA NA NA
"7" 2.33333333333333 1.14087670197889 1.13422829077181 2.05394294528916 NA NA NA
"8" 2.5 1.1202101586682 1.11336499735021 NA NA NA NA
"9" 2.66666666666667 1.60712685186956 1.56415522934336 NA NA NA NA
"10" 3.33333333333333 1.12966489379082 1.11668236520337 1.88106465557466 NA NA NA
"11" 3.5 1.10896018296177 1.09556138720937 NA NA NA NA
"12" 3.66666666666667 1.50154425814261 1.42474032286496 NA NA NA NA
"13" 4.33333333333333 1.10460967136045 1.08196754964469 1.57351248370902 NA NA NA
"14" 4.5 1.08445825044625 1.06259885805639 NA NA NA NA
"15" 4.66666666666667 1.31355576337951 1.20530234691804 NA NA NA NA
"16" 5.33333333333333 1.05577446855316 1.02314634340906 1.14262403052631 NA NA NA
"17" 5.5 1.03805398676922 1.01072029365339 NA NA NA NA
"18" 5.66666666666667 1.04258688457386 0.942958811988498 NA NA NA NA
"19" 6.33333333333333 0.980660878978464 0.949932462150885 0.736715883237666 NA NA NA
"20" 6.5 0.970122320895252 0.94876215832684 NA NA NA NA
"21" 6.66666666666667 0.774380994280934 0.719613311162576 NA NA NA NA
"22" 7.33333333333333 0.904084413751001 0.893218800394713 0.505675131692952 NA NA NA
"23" 7.5 0.906361583433707 0.901777858478491 NA NA NA NA
"24" 7.66666666666667 0.617107926264465 0.598733970691792 NA NA NA NA
"25" 8.33333333333333 0.863499041294 0.873115010671848 0.439794152172121 NA NA NA
"26" 8.5 0.877518150691421 0.886496068476251 NA NA NA NA
"27" 8.66666666666667 0.580405450805645 0.578267094022013 NA NA NA NA
"28" 9.33333333333333 0.861870967231214 0.880345387494193 0.462356829940456 NA NA NA
"29" 9.5 0.880525301784393 0.894159969659116 NA NA NA NA
"30" 9.66666666666667 0.609246700863682 0.61321368806123 NA NA NA NA
"31" 10.3333333333333 0.878141272909457 0.89781778766293 0.520660885559524 NA NA NA
"32" 10.5 0.896466245844129 0.910099100210522 NA NA NA NA
"33" 10.6666666666667 0.661388472382685 0.66798450517823 NA NA NA NA
"34" 11.3333333333333 0.898806103757828 0.91682628462514 0.590982400042136 NA NA NA
"35" 11.5 0.914955092964228 0.92712272694253 NA NA NA NA
"36" 11.6666666666667 0.718635646063766 0.726754428238983 NA NA NA NA
"37" 12.3333333333333 0.919148192104982 0.934618502582933 0.663915735511243 NA NA NA
"38" 12.5 0.932622639233785 0.942995522572344 NA NA NA NA
"39" 12.6666666666667 0.774500087285218 0.783908025022653 NA NA NA NA
"40" 13.3333333333333 0.937942505845667 0.950596738903788 0.735731689988552 NA NA NA
"41" 13.5 0.948681333900523 0.957245626141129 NA NA NA NA
"42" 13.6666666666667 0.826842686552865 0.837674563075249 NA NA NA NA
"43" 14.3333333333333 0.955047209154718 0.964799499265109 0.804919487817359 NA NA NA
"44" 14.5 0.963114880065956 0.968124039569759 NA NA NA NA
"45" 14.6666666666667 0.875083529155585 0.861756104454036 NA NA NA NA
"46" 15.3333333333333 0.97061340712143 0.964799499265109 NA NA NA NA
"47" 15.5 0.97610517816832 0.968124039569759 NA NA NA NA
"48" 15.6666666666667 NA NA NA NA NA NA
```
