## Supplemental code and simulated data for "How to quantify developmental synchrony in malaria parasites": bestLeslieFitfixedPcsP10Binom1.txt

```
"time" "obsRe" "predre" "obsBurst" "parms" "sae" "sP"
"1" 0.333333333333333 1.79281785626851 1.55483064926955 2.37007225715867 0.537791346056084 7.44973926408647 7.81188224941627
"2" 0.5 0.954104058414866 1.34897126578863 NA -0.911594323390686 NA NA
"3" 0.666666666666667 1.39535798324021 1.10183303276658 NA NA NA NA
"4" 1.33333333333333 0.96128054307318 1.42749409362908 2.02932646912581 NA NA NA
"5" 1.5 2.39229824367615 1.27914171566735 NA NA NA NA
"6" 1.66666666666667 0.888943729373552 1.07556332332705 NA NA NA NA
"7" 2.33333333333333 1.47449470878967 1.27226439691739 1.63444053500392 NA NA NA
"8" 2.5 1.25190503192025 1.24451009275847 NA NA NA NA
"9" 2.66666666666667 0.890224504815996 1.10184336916536 NA NA NA NA
"10" 3.33333333333333 1.83608163214568 1.53953389637517 2.34197782137223 NA NA NA
"11" 3.5 1.07295332874033 1.33371749424945 NA NA NA NA
"12" 3.66666666666667 1.20289822819174 1.08731137848915 NA NA NA NA
"13" 4.33333333333333 1.34970114136462 1.30049815280887 1.7125127965366 NA NA NA
"14" 4.5 1.28578166697829 1.20870795212376 NA NA NA NA
"15" 4.66666666666667 0.993082730075155 1.05285172201588 NA NA NA NA
"16" 5.33333333333333 1.07988735192343 1.1531000047525 1.3508250303648 NA NA NA
"17" 5.5 1.21028231975816 1.09897483589237 NA NA NA NA
"18" 5.66666666666667 1.03936481781966 1.01226215408964 NA NA NA NA
"19" 6.33333333333333 0.956532653292131 0.9513454039433 0.894126355950533 NA NA NA
"20" 6.5 0.982612310388092 0.929004663273501 NA NA NA NA
"21" 6.66666666666667 0.959167567952275 0.959015859266787 NA NA NA NA
"22" 7.33333333333333 0.816528477614052 0.780760664537248 0.547763638950348 NA NA NA
"23" 7.5 0.754837407599575 0.754837409277535 NA NA NA NA
"24" 7.66666666666667 0.891279151507465 0.907863748081094 NA NA NA NA
"25" 8.33333333333333 0.777086048485021 0.723103861972279 0.442091838748918 NA NA NA
"26" 8.5 0.692024643651801 0.688931896991003 NA NA NA NA
"27" 8.66666666666667 0.829955438737676 0.888372263400626 NA NA NA NA
"28" 9.33333333333333 0.818504766595767 0.725417389441249 0.446167659547049 NA NA NA
"29" 9.5 0.637005492096891 0.694785433441283 NA NA NA NA
"30" 9.66666666666667 0.858777887593685 0.892908925090697 NA NA NA NA
"31" 10.3333333333333 0.732208620345695 0.744296977867118 0.479777793197955 NA NA NA
"32" 10.5 0.697043607589928 0.726220805214306 NA NA NA NA
"33" 10.6666666666667 0.943130856869309 0.910462103663046 NA NA NA NA
"34" 11.3333333333333 0.801268201249229 0.801302079921976 0.585348710133091 NA NA NA
"35" 11.5 0.834705445815357 0.802545851006876 NA NA NA NA
"36" 11.6666666666667 0.884420563643266 0.94284100845512 NA NA NA NA
"37" 12.3333333333333 1.120866607495 0.887285886991009 0.756354766637444 NA NA NA
"38" 12.5 0.569333502809955 0.869223110364028 NA NA NA NA
"39" 12.6666666666667 1.19378893561116 0.943978463172643 NA NA NA NA
"40" 13.3333333333333 0.778862491627654 0.778862484847526 0.539877550693833 NA NA NA
"41" 13.5 0.806261562799002 0.804010724066923 NA NA NA NA
"42" 13.6666666666667 0.863047870739645 0.964529217802496 NA NA NA NA
"43" 14.3333333333333 1.12223172106749 1.02959613959695 1.06889517556418 NA NA NA
"44" 14.5 0.536355071852915 1.02855494658226 NA NA NA NA
"45" 14.6666666666667 1.72662041543981 1.00934750585285 NA NA NA NA
"46" 15.3333333333333 1.00586986157043 1.02959613959695 NA NA NA NA
"47" 15.5 0.552181075841737 1.02855494658226 NA NA NA NA
"48" 15.6666666666667 NA NA NA NA NA NA
```
