## Supplemental code and simulated data for "How to quantify developmental synchrony in malaria parasites": bestLeslieFitfixedPcsP10Binom2.txt

```
"time" "obsRe" "predre" "obsBurst" "parms" "sae" "sP"
"1" 0.333333333333333 1.49758604068598 1.24668006724362 1.60489660801484 0.845888370144234 5.6954469626855 14.917634436186
"2" 0.5 2.12926809070029 1.32005829229768 NA -0.966346003137862 NA NA
"3" 0.666666666666667 0.538117689353121 1.0435137655671 NA NA NA NA
"4" 1.33333333333333 2.11467767883876 1.58791369898106 2.54262341635768 NA NA NA
"5" 1.5 1.6328392381804 1.52833658671524 NA NA NA NA
"6" 1.66666666666667 0.739429059100354 1.05348410630258 NA NA NA NA
"7" 2.33333333333333 1.75009861628726 1.62551033273796 2.65033715978046 NA NA NA
"8" 2.5 1.45148138506223 1.52053292128229 NA NA NA NA
"9" 2.66666666666667 1.05010700853061 1.0471725627848 NA NA NA NA
"10" 3.33333333333333 1.38326382289538 1.45699161395781 2.17746799669088 NA NA NA
"11" 3.5 1.24801168431324 1.39030775000716 NA NA NA NA
"12" 3.66666666666667 1.26942665702966 1.03187971884658 NA NA NA NA
"13" 4.33333333333333 1.19882689908985 1.19854146937137 1.49106321718197 NA NA NA
"14" 4.5 1.24750099229494 1.20512432070833 NA NA NA NA
"15" 4.66666666666667 1.00688550586785 1.01964057122531 NA NA NA NA
"16" 5.33333333333333 1.21134315900482 1.13856970357243 1.33852475155702 NA NA NA
"17" 5.5 1.08991212667223 1.12191461406533 NA NA NA NA
"18" 5.66666666666667 1.01829553640681 1.00664718568854 NA NA NA NA
"19" 6.33333333333333 1.01733414598444 0.954176520522004 0.892457405686261 NA NA NA
"20" 6.5 0.938426610684741 0.908819051779208 NA NA NA NA
"21" 6.66666666666667 0.937805857249393 0.982074019378386 NA NA NA NA
"22" 7.33333333333333 0.834435260850585 0.788868156416032 0.527165607207844 NA NA NA
"23" 7.5 0.719002156992901 0.690609450549019 NA NA NA NA
"24" 7.66666666666667 0.882669463102597 0.954870241145861 NA NA NA NA
"25" 8.33333333333333 0.774772406737273 0.756072983171173 0.460924672170351 NA NA NA
"26" 8.5 0.629896635203197 0.64011793508849 NA NA NA NA
"27" 8.66666666666667 0.946434785853873 0.946434745549302 NA NA NA NA
"28" 9.33333333333333 0.847874897295352 0.741867679513418 0.43308705711856 NA NA NA
"29" 9.5 0.586560576756011 0.637897163714762 NA NA NA NA
"30" 9.66666666666667 0.873682514323892 0.95157126469 NA NA NA NA
"31" 10.3333333333333 0.92023783771413 0.825426225377917 0.601345909253238 NA NA NA
"32" 10.5 0.695339232555471 0.735881712841081 NA NA NA NA
"33" 10.6666666666667 0.945336824362856 0.959894330682266 NA NA NA NA
"34" 11.3333333333333 0.822423516891533 0.742951607008858 0.430862168135743 NA NA NA
"35" 11.5 0.660146133796287 0.660146131987879 NA NA NA NA
"36" 11.6666666666667 0.797470182553036 0.961473155153447 NA NA NA NA
"37" 12.3333333333333 0.931465633993588 0.927998930209149 0.825521900893143 NA NA NA
"38" 12.5 1.00222588678988 0.906147771391408 NA NA NA NA
"39" 12.6666666666667 0.887207928032542 0.989535999183793 NA NA NA NA
"40" 13.3333333333333 0.850936483961291 0.952193644265832 0.883228432027852 NA NA NA
"41" 13.5 0.963980986411867 0.926518739854188 NA NA NA NA
"42" 13.6666666666667 1.08453856554614 0.989240700308203 NA NA NA NA
"43" 14.3333333333333 0.672225195677978 0.913859105031594 0.792092922365773 NA NA NA
"44" 14.5 0.867260219961086 0.880021130283768 NA NA NA NA
"45" 14.6666666666667 1.38939147065389 0.984926424771282 NA NA NA NA
"46" 15.3333333333333 0.630567185238757 0.913859105031594 NA NA NA NA
"47" 15.5 0.923872360424114 0.880021130283768 NA NA NA NA
"48" 15.6666666666667 NA NA NA NA NA NA
```
