## Supplemental code and simulated data for "How to quantify developmental synchrony in malaria parasites": bestLeslieFitfixedPcsP10Binom3.txt

```
"time" "obsRe" "predre" "obsBurst" "parms" "sae" "sP"
"1" 0.333333333333333 1.38856379838642 1.38856380153475 2.25132075028092 0.368780613717548 4.9349018885696 5.86895528681895
"2" 0.5 1.23909569928433 1.39615834803871 NA -1.08543110176706 NA NA
"3" 0.666666666666667 1.32018526260702 1.20404669439582 NA NA NA NA
"4" 1.33333333333333 1.80458857100335 1.50127188236596 2.67373278803792 NA NA NA
"5" 1.5 0.982155110202502 1.43265837353666 NA NA NA NA
"6" 1.66666666666667 1.51450048362938 1.18348856459193 NA NA NA NA
"7" 2.33333333333333 1.26207148283423 1.32898924602392 2.04578531365563 NA NA NA
"8" 2.5 1.21331021400294 1.31999650416912 NA NA NA NA
"9" 2.66666666666667 1.34307748931783 1.14778724675406 NA NA NA NA
"10" 3.33333333333333 1.35246831070249 1.28073935079408 1.87833403946456 NA NA NA
"11" 3.5 1.33912065465132 1.27811440213981 NA NA NA NA
"12" 3.66666666666667 1.03946836028827 1.12831112589528 NA NA NA NA
"13" 4.33333333333333 1.2047151105649 1.23160118347181 1.71249811668084 NA NA NA
"14" 4.5 1.33605739028622 1.21475986780041 NA NA NA NA
"15" 4.66666666666667 1.06742502494735 1.08361653439271 NA NA NA NA
"16" 5.33333333333333 1.12040540157587 1.0755713988395 1.22009311716358 NA NA NA
"17" 5.5 1.10706250471756 1.06508593657345 NA NA NA NA
"18" 5.66666666666667 0.988203170531519 1.01589047607697 NA NA NA NA
"19" 6.33333333333333 0.975093300058041 0.962201980373754 0.894998415323351 NA NA NA
"20" 6.5 0.960258974438621 0.929711554948827 NA NA NA NA
"21" 6.66666666666667 0.960920038326298 0.940269417212117 NA NA NA NA
"22" 7.33333333333333 0.888449355629103 0.833400438298471 0.565044145171684 NA NA NA
"23" 7.5 0.744443304849418 0.771589412631467 NA NA NA NA
"24" 7.66666666666667 0.859612665459527 0.856259301684568 NA NA NA NA
"25" 8.33333333333333 0.832390817782127 0.791363528708847 0.469207884791078 NA NA NA
"26" 8.5 0.620836915803327 0.712070224865679 NA NA NA NA
"27" 8.66666666666667 0.914184435511663 0.816392291919906 NA NA NA NA
"28" 9.33333333333333 0.745156037058727 0.76199480329007 0.406319034002638 NA NA NA
"29" 9.5 0.675960547658633 0.68552325053495 NA NA NA NA
"30" 9.66666666666667 0.809728549655813 0.815083593674495 NA NA NA NA
"31" 10.3333333333333 1.00806541052841 0.825226169162381 0.543172463848635 NA NA NA
"32" 10.5 0.535576010622253 0.766765531902031 NA NA NA NA
"33" 10.6666666666667 1.01679165159191 0.861114932509817 NA NA NA NA
"34" 11.3333333333333 0.82673261243457 0.830092926384562 0.554501468271955 NA NA NA
"35" 11.5 0.769828242015334 0.769828252477744 NA NA NA NA
"36" 11.6666666666667 0.873576147457001 0.859283627254591 NA NA NA NA
"37" 12.3333333333333 0.9502953884243 0.814650139018377 0.518738105074848 NA NA NA
"38" 12.5 0.687148572681947 0.777764235064784 NA NA NA NA
"39" 12.6666666666667 0.801856781852631 0.89355359891154 NA NA NA NA
"40" 13.3333333333333 1.2299595757942 0.942465581745846 0.836954619028427 NA NA NA
"41" 13.5 0.761263683480965 0.916490398229655 NA NA NA NA
"42" 13.6666666666667 0.898248416780805 0.944668122538887 NA NA NA NA
"43" 14.3333333333333 0.860837180580479 0.894753831797823 0.709224484008593 NA NA NA
"44" 14.5 1.00844872267867 0.861295301210696 NA NA NA NA
"45" 14.6666666666667 0.753676260895076 0.920297145834259 NA NA NA NA
"46" 15.3333333333333 1.33018957956028 0.894753831797823 NA NA NA NA
"47" 15.5 0.979788664284688 0.861295301210696 NA NA NA NA
"48" 15.6666666666667 NA NA NA NA NA NA
```
