## Supplemental code and simulated data for "How to quantify developmental synchrony in malaria parasites": bestLeslieFitfixedPcsP10Binom4.txt

```
"time" "obsRe" "predre" "obsBurst" "parms" "sae" "sP"
"1" 0.333333333333333 0.895280770284491 1.07736626149802 1.21314248326568 0.52882843471253 6.42447962828141 7.68585915314515
"2" 0.5 1.7782375724423 1.20104977189105 NA -0.994902198950606 NA NA
"3" 0.666666666666667 0.765945393923589 1.15514865227945 NA NA NA NA
"4" 1.33333333333333 1.75119642961137 1.54964978903395 2.86575629665637 NA NA NA
"5" 1.5 1.4974056075766 1.49740560835064 NA NA NA NA
"6" 1.66666666666667 1.09871175441299 1.16782100862784 NA NA NA NA
"7" 2.33333333333333 1.60684443333005 1.35709241936612 2.14619768358741 NA NA NA
"8" 2.5 1.17640508207696 1.37086513711823 NA NA NA NA
"9" 2.66666666666667 1.13989135813412 1.13989136083398 NA NA NA NA
"10" 3.33333333333333 1.48113604284857 1.32132449945074 2.01910898883129 NA NA NA
"11" 3.5 1.30754701716495 1.33616267500603 NA NA NA NA
"12" 3.66666666666667 1.04760879679834 1.12461900623603 NA NA NA NA
"13" 4.33333333333333 1.23076793946698 1.27235087672744 1.84941524290113 NA NA NA
"14" 4.5 1.35740537453466 1.26280373263599 NA NA NA NA
"15" 4.66666666666667 1.11209959399969 1.07477426288012 NA NA NA NA
"16" 5.33333333333333 0.968020118680844 1.07429455530741 1.21635843716379 NA NA NA
"17" 5.5 1.27903318450931 1.06799393086852 NA NA NA NA
"18" 5.66666666666667 0.986434580234955 1.00927568430509 NA NA NA NA
"19" 6.33333333333333 0.990586711163157 0.958060949948819 0.883727814684869 NA NA NA
"20" 6.5 0.890010441737459 0.915903022542955 NA NA NA NA
"21" 6.66666666666667 1.00697350397636 0.939159880125114 NA NA NA NA
"22" 7.33333333333333 0.803892853633645 0.813981807517222 0.519076161827326 NA NA NA
"23" 7.5 0.755053360891478 0.725229498049408 NA NA NA NA
"24" 7.66666666666667 0.859295234548355 0.862489633037716 NA NA NA NA
"25" 8.33333333333333 0.86813361702321 0.783764138336651 0.45164530858378 NA NA NA
"26" 8.5 0.628307468082216 0.68399162561735 NA NA NA NA
"27" 8.66666666666667 0.830981969718505 0.84558516292377 NA NA NA NA
"28" 9.33333333333333 0.860101528834442 0.789117884308376 0.463253012672274 NA NA NA
"29" 9.5 0.646926424962839 0.691587327580533 NA NA NA NA
"30" 9.66666666666667 0.838480785763563 0.849068182391235 NA NA NA NA
"31" 10.3333333333333 0.852157852965473 0.789502378733326 0.46409194449712 NA NA NA
"32" 10.5 0.708430235574764 0.705730708579376 NA NA NA NA
"33" 10.6666666666667 0.7706456891003 0.869666007343105 NA NA NA NA
"34" 11.3333333333333 0.960067253415036 0.851844022660663 0.606175079824977 NA NA NA
"35" 11.5 0.787044679433021 0.797149616474626 NA NA NA NA
"36" 11.6666666666667 0.804230423161554 0.913378113295172 NA NA NA NA
"37" 12.3333333333333 0.753688657256947 0.88908071498638 0.698322082448626 NA NA NA
"38" 12.5 0.652046487883797 0.850502424909084 NA NA NA NA
"39" 12.6666666666667 1.42597305482236 0.937443594442209 NA NA NA NA
"40" 13.3333333333333 0.919457320735859 0.915011019662786 0.765358300572086 NA NA NA
"41" 13.5 0.774679062371536 0.863906563685466 NA NA NA NA
"42" 13.6666666666667 1.08092840887224 0.922813568128793 NA NA NA NA
"43" 14.3333333333333 0.506839764639325 0.825809514121055 0.541637288438988 NA NA NA
"44" 14.5 1.35027193094252 0.746308999805987 NA NA NA NA
"45" 14.6666666666667 0.80099238331105 0.878840362076166 NA NA NA NA
"46" 15.3333333333333 1.0936660600618 0.825809514121055 NA NA NA NA
"47" 15.5 1.34345956012873 0.746308999805987 NA NA NA NA
"48" 15.6666666666667 NA NA NA NA NA NA
```
