## Supplemental code and simulated data for "How to quantify developmental synchrony in malaria parasites": bestLeslieFitfixedPcsP10Binom5.txt

```
"time" "obsRe" "predre" "obsBurst" "parms" "sae" "sP"
"1" 0.333333333333333 1.46302085004303 1.46302085271857 2.41183554449547 0.517007166927918 4.88523538090666 7.52423434163433
"2" 0.5 1.19502951653166 1.41691216825626 NA -1.06324760692048 NA NA
"3" 0.666666666666667 1.39378613170749 1.12278247040328 NA NA NA NA
"4" 1.33333333333333 1.02178892273514 1.31389019464806 1.92363990704313 NA NA NA
"5" 1.5 2.02284869254061 1.33226245819817 NA NA NA NA
"6" 1.66666666666667 0.938294832752022 1.11446313562924 NA NA NA NA
"7" 2.33333333333333 1.46192941819893 1.36459767278198 2.088001822035 NA NA NA
"8" 2.5 1.35482731552419 1.354827306551 NA NA NA NA
"9" 2.66666666666667 1.05817483456919 1.11122013011939 NA NA NA NA
"10" 3.33333333333333 1.40170299243217 1.30249544044762 1.88816234719722 NA NA NA
"11" 3.5 1.4869380010235 1.31058218608671 NA NA NA NA
"12" 3.66666666666667 0.912078711393997 1.10199077062291 NA NA NA NA
"13" 4.33333333333333 1.2185958052893 1.28903292440167 1.84547338047743 NA NA NA
"14" 4.5 1.33946077993325 1.26697437922346 NA NA NA NA
"15" 4.66666666666667 1.13661419052537 1.07218498054039 NA NA NA NA
"16" 5.33333333333333 1.14206909333365 1.0972478973958 1.26991475028748 NA NA NA
"17" 5.5 1.15199365823401 1.08939911309665 NA NA NA NA
"18" 5.66666666666667 0.9718251830086 1.0192016709522 NA NA NA NA
"19" 6.33333333333333 0.983033442555017 0.975001915811393 0.933437372238954 NA NA NA
"20" 6.5 0.916733901200523 0.939015649393035 NA NA NA NA
"21" 6.66666666666667 1.03945333907839 0.958936561048578 NA NA NA NA
"22" 7.33333333333333 0.752611969769226 0.821215573777815 0.552249160358656 NA NA NA
"23" 7.5 0.844162490725922 0.741998720898871 NA NA NA NA
"24" 7.66666666666667 0.8765439813913 0.879699754082715 NA NA NA NA
"25" 8.33333333333333 0.755644717462936 0.766194750646672 0.431643643728559 NA NA NA
"26" 8.5 0.627009842337286 0.669649807127032 NA NA NA NA
"27" 8.66666666666667 0.92049042144591 0.849392541533085 NA NA NA NA
"28" 9.33333333333333 0.784028249690842 0.781533631824379 0.463807091174622 NA NA NA
"29" 9.5 0.711426484268177 0.694164314776331 NA NA NA NA
"30" 9.66666666666667 0.837540452200196 0.863610931791384 NA NA NA NA
"31" 10.3333333333333 0.771103235468084 0.798242462736171 0.499784727076842 NA NA NA
"32" 10.5 0.744489981955888 0.723234382005992 NA NA NA NA
"33" 10.6666666666667 0.874812888811986 0.881545170771337 NA NA NA NA
"34" 11.3333333333333 0.723925626373093 0.829187467125104 0.568756667908034 NA NA NA
"35" 11.5 0.905277542607167 0.76419470642996 NA NA NA NA
"36" 11.6666666666667 0.874822294615704 0.898468320488925 NA NA NA NA
"37" 12.3333333333333 0.940126954826873 0.831014617383075 0.572944006242239 NA NA NA
"38" 12.5 0.8705639896296 0.801422673879988 NA NA NA NA
"39" 12.6666666666667 0.702318195890152 0.938219386492161 NA NA NA NA
"40" 13.3333333333333 1.07794434332174 0.983872179181476 0.955549783317417 NA NA NA
"41" 13.5 1.02934836161489 0.960935898103461 NA NA NA NA
"42" 13.6666666666667 0.863452086532518 0.974143524515239 NA NA NA NA
"43" 14.3333333333333 0.768977885515128 0.896117057512864 0.724040618530541 NA NA NA
"44" 14.5 0.807863493868995 0.858083783497244 NA NA NA NA
"45" 14.6666666666667 1.17312756330767 0.941604427697449 NA NA NA NA
"46" 15.3333333333333 0.66862909046664 0.896117057512864 NA NA NA NA
"47" 15.5 0.706275592364915 0.858083783497244 NA NA NA NA
"48" 15.6666666666667 NA NA NA NA NA NA
```
