## Supplemental code and simulated data for "How to quantify developmental synchrony in malaria parasites": bestLeslieFitfixedPcsP10Binom6.txt

```
"time" "obsRe" "predre" "obsBurst" "parms" "sae" "sP"
"1" 0.333333333333333 2.85733235536534 1.72014546735917 3.18211438182112 0.705577553865189 7.62605659659561 10.8643471428273
"2" 0.5 0.792294469989493 1.64635064039509 NA -1.06202321095365 NA NA
"3" 0.666666666666667 1.41280104030157 1.09995624192983 NA NA NA NA
"4" 1.33333333333333 1.47310431302346 1.58159738318888 2.72514998361523 NA NA NA
"5" 1.5 1.40421984474166 1.53249874272349 NA NA NA NA
"6" 1.66666666666667 1.32169434091331 1.0798336554772 NA NA NA NA
"7" 2.33333333333333 1.17542803824624 1.34181106540732 1.97376250263465 NA NA NA
"8" 2.5 1.57709667604478 1.38387928980442 NA NA NA NA
"9" 2.66666666666667 1.06794974855406 1.06794975234913 NA NA NA NA
"10" 3.33333333333333 1.22753870195323 1.36388669263936 2.04154636351291 NA NA NA
"11" 3.5 1.49145662841934 1.37121036943455 NA NA NA NA
"12" 3.66666666666667 1.11995627958277 1.05871213254277 NA NA NA NA
"13" 4.33333333333333 1.14932565742483 1.21463132734534 1.59580832656467 NA NA NA
"14" 4.5 1.30440690116061 1.23007042268001 NA NA NA NA
"15" 4.66666666666667 1.06855276302886 1.03667989273566 NA NA NA NA
"16" 5.33333333333333 1.11787111712471 1.09092725302111 1.24498863061438 NA NA NA
"17" 5.5 1.13552470862714 1.08860100725926 NA NA NA NA
"18" 5.66666666666667 0.984137114760072 1.01052094640848 NA NA NA NA
"19" 6.33333333333333 0.967482968695015 0.960945379342624 0.898569459249147 NA NA NA
"20" 6.5 0.942326158660403 0.918189778814006 NA NA NA NA
"21" 6.66666666666667 0.991207869883302 0.973867808949256 NA NA NA NA
"22" 7.33333333333333 0.777733926745582 0.832290821853385 0.583483067406765 NA NA NA
"23" 7.5 0.835519476743562 0.732253882827703 NA NA NA NA
"24" 7.66666666666667 0.906684789535183 0.926168485991017 NA NA NA NA
"25" 8.33333333333333 0.759132487896627 0.760024594553097 0.42344453160952 NA NA NA
"26" 8.5 0.709647457609375 0.63286094620787 NA NA NA NA
"27" 8.66666666666667 0.789521218670416 0.900402868058321 NA NA NA NA
"28" 9.33333333333333 0.799536979226098 0.799536974345616 0.507410754229506 NA NA NA
"29" 9.5 0.629736966698074 0.687439213173792 NA NA NA NA
"30" 9.66666666666667 1.01415689432617 0.915197331794288 NA NA NA NA
"31" 10.3333333333333 0.774469630673068 0.782452770844328 0.470053372143296 NA NA NA
"32" 10.5 0.663431777597613 0.671780843527925 NA NA NA NA
"33" 10.6666666666667 0.922174505880308 0.914790918268257 NA NA NA NA
"34" 11.3333333333333 0.833667994217644 0.824546640303209 0.562779329818824 NA NA NA
"35" 11.5 0.691310395589469 0.745006945254775 NA NA NA NA
"36" 11.6666666666667 0.981486912683531 0.939467398830878 NA NA NA NA
"37" 12.3333333333333 0.807059982456948 0.875984066863855 0.683090246198223 NA NA NA
"38" 12.5 0.727294936403117 0.810953404700503 NA NA NA NA
"39" 12.6666666666667 1.17479550279879 0.95287904310902 NA NA NA NA
"40" 13.3333333333333 0.818678470505742 0.854858256029339 0.632461991686063 NA NA NA
"41" 13.5 0.785945791010756 0.801931971253706 NA NA NA NA
"42" 13.6666666666667 0.989736469216175 0.95833838490149 NA NA NA NA
"43" 14.3333333333333 0.403168703199338 0.937309768313462 0.835098014007478 NA NA NA
"44" 14.5 2.50760288199691 0.909492055478063 NA NA NA NA
"45" 14.6666666666667 1.15044563428936 0.979614935644819 NA NA NA NA
"46" 15.3333333333333 1.02099305923784 0.937309768313462 NA NA NA NA
"47" 15.5 0.559285650740444 0.909492055478063 NA NA NA NA
"48" 15.6666666666667 NA NA NA NA NA NA
```
