## Supplemental code and simulated data for "How to quantify developmental synchrony in malaria parasites": bestLeslieFitfixedPcsP10Binom7.txt

```
"time" "obsRe" "predre" "obsBurst" "parms" "sae" "sP"
"1" 0.333333333333333 1.5227003342638 1.2540589136235 1.8213843759028 0.647709387598083 4.70412568925193 9.64137100927411
"2" 0.5 1.04227419669023 1.40597484783756 NA -1.09697118314247 NA NA
"3" 0.666666666666667 1.15221991122853 1.12242154315276 NA NA NA NA
"4" 1.33333333333333 1.51943340421194 1.51943325793747 2.82470067029807 NA NA NA
"5" 1.5 1.73769808190934 1.56891485437666 NA NA NA NA
"6" 1.66666666666667 1.07165149177976 1.11925020878992 NA NA NA NA
"7" 2.33333333333333 1.48075440627818 1.27101906347652 1.89928525585494 NA NA NA
"8" 2.5 1.38537455891859 1.39256360655114 NA NA NA NA
"9" 2.66666666666667 0.929357735834411 1.1077502266804 NA NA NA NA
"10" 3.33333333333333 1.28465307343956 1.37477719894788 2.28377687997685 NA NA NA
"11" 3.5 1.53908671113362 1.43205143910483 NA NA NA NA
"12" 3.66666666666667 1.1579362593086 1.09060017082816 NA NA NA NA
"13" 4.33333333333333 1.11529843228973 1.14056620895841 1.45268921644714 NA NA NA
"14" 4.5 1.23346590107722 1.19496964575532 NA NA NA NA
"15" 4.66666666666667 1.06173643196662 1.0498273200886 NA NA NA NA
"16" 5.33333333333333 1.1724475917859 1.09817098877417 1.3114045217188 NA NA NA
"17" 5.5 1.162257269806 1.11247098991786 NA NA NA NA
"18" 5.66666666666667 0.964818507181686 1.01899674538097 NA NA NA NA
"19" 6.33333333333333 1.01976129883929 0.958427875356358 0.874818903567046 NA NA NA
"20" 6.5 0.987560871282437 0.903777681954465 NA NA NA NA
"21" 6.66666666666667 0.875695899488223 0.955896812784 NA NA NA NA
"22" 7.33333333333333 0.856814332905173 0.842600811861437 0.551406556300172 NA NA NA
"23" 7.5 0.833108973463887 0.718940306434505 NA NA NA NA
"24" 7.66666666666667 0.775507406911569 0.889524274825397 NA NA NA NA
"25" 8.33333333333333 0.792498437471033 0.806078889104653 0.459897597892633 NA NA NA
"26" 8.5 0.681449576103094 0.655894714959184 NA NA NA NA
"27" 8.66666666666667 0.860858796976156 0.860858796257504 NA NA NA NA
"28" 9.33333333333333 0.879005766297004 0.791183970752677 0.424431111734107 NA NA NA
"29" 9.5 0.556913083745943 0.646059953175211 NA NA NA NA
"30" 9.66666666666667 0.869682501428384 0.86610411390247 NA NA NA NA
"31" 10.3333333333333 0.879489862022087 0.847656837898174 0.562004513602899 NA NA NA
"32" 10.5 0.655431944523319 0.73145361923527 NA NA NA NA
"33" 10.6666666666667 0.978488512106002 0.897649699639932 NA NA NA NA
"34" 11.3333333333333 0.75959156763961 0.832317776240668 0.522572266379763 NA NA NA
"35" 11.5 0.781838033851901 0.706609406627736 NA NA NA NA
"36" 11.6666666666667 0.885026270084266 0.887914621615962 NA NA NA NA
"37" 12.3333333333333 0.901435951655709 0.831251772427114 0.519876156931663 NA NA NA
"38" 12.5 0.66788073473365 0.753072652997551 NA NA NA NA
"39" 12.6666666666667 0.867954310771597 0.933164561721141 NA NA NA NA
"40" 13.3333333333333 1.01597703273403 0.996920153235736 0.990153747661443 NA NA NA
"41" 13.5 0.72700337286823 0.955918476967928 NA NA NA NA
"42" 13.6666666666667 1.35235179685109 0.968723392712313 NA NA NA NA
"43" 14.3333333333333 0.546439237379952 0.847458230557171 0.545316687017655 NA NA NA
"44" 14.5 0.990060229913666 0.721437137686598 NA NA NA NA
"45" 14.6666666666667 1.01403419796039 0.89193250371656 NA NA NA NA
"46" 15.3333333333333 1.08883073251777 0.847458230557171 NA NA NA NA
"47" 15.5 0.821074999456629 0.721437137686598 NA NA NA NA
"48" 15.6666666666667 NA NA NA NA NA NA
```
