## Supplemental code and simulated data for "How to quantify developmental synchrony in malaria parasites": bestLeslieFitfixedPcsP10Binom8.txt

```
"time" "obsRe" "predre" "obsBurst" "parms" "sae" "sP"
"1" 0.333333333333333 0.714338746560824 1.26706698164539 1.80645220807862 0.488876506917606 9.22131322151945 7.15951343791948
"2" 0.5 3.18582865586416 1.30942735552265 NA -1.05361428783558 NA NA
"3" 0.666666666666667 0.770998631526008 1.13384809747162 NA NA NA NA
"4" 1.33333333333333 1.5594021507122 1.39078285604144 2.22886258841371 NA NA NA
"5" 1.5 1.11680715111403 1.37526760899925 NA NA NA NA
"6" 1.66666666666667 1.28906753852008 1.13100384198534 NA NA NA NA
"7" 2.33333333333333 1.68978504682821 1.28685660247294 1.87550775841945 NA NA NA
"8" 2.5 1.24442047469783 1.32827601595793 NA NA NA NA
"9" 2.66666666666667 0.895104568252309 1.14026548106848 NA NA NA NA
"10" 3.33333333333333 1.39042780051355 1.40571551241054 2.28683350498848 NA NA NA
"11" 3.5 1.48216947343605 1.37780124067972 NA NA NA NA
"12" 3.66666666666667 1.11923574106298 1.12454826992618 NA NA NA NA
"13" 4.33333333333333 1.27883440842638 1.23343325572734 1.70516547041853 NA NA NA
"14" 4.5 1.27688500925134 1.23935852459556 NA NA NA NA
"15" 4.66666666666667 1.04654200612115 1.08283400800749 NA NA NA NA
"16" 5.33333333333333 1.21778559021919 1.14372923689447 1.42148429803004 NA NA NA
"17" 5.5 0.999895845859741 1.12286988863255 NA NA NA NA
"18" 5.66666666666667 1.17680309211428 1.02076060976102 NA NA NA NA
"19" 6.33333333333333 0.952202460296546 0.914416164816124 0.768547157287489 NA NA NA
"20" 6.5 0.891875505926875 0.870007153144587 NA NA NA NA
"21" 6.66666666666667 0.91300636397327 0.92868403878253 NA NA NA NA
"22" 7.33333333333333 0.868222863362627 0.835591278358915 0.57257511201101 NA NA NA
"23" 7.5 0.759234362416582 0.759234352372314 NA NA NA NA
"24" 7.66666666666667 0.873407304691269 0.873407301669335 NA NA NA NA
"25" 8.33333333333333 0.776635495274544 0.779157657937492 0.444388279940188 NA NA NA
"26" 8.5 0.689887607507549 0.682139371898116 NA NA NA NA
"27" 8.66666666666667 0.833459867858875 0.836482804469241 NA NA NA NA
"28" 9.33333333333333 0.83427678593996 0.779823483922957 0.445817342538566 NA NA NA
"29" 9.5 0.63294572954876 0.683632639740366 NA NA NA NA
"30" 9.66666666666667 0.847134479836744 0.837803531039601 NA NA NA NA
"31" 10.3333333333333 0.74730497809741 0.782602062816116 0.451796654841533 NA NA NA
"32" 10.5 0.758981769624405 0.695936944724274 NA NA NA NA
"33" 10.6666666666667 0.8030840848417 0.852179697978175 NA NA NA NA
"34" 11.3333333333333 1.0282138848842 0.822753549331607 0.540841252386111 NA NA NA
"35" 11.5 0.640960800830816 0.753677491031402 NA NA NA NA
"36" 11.6666666666667 0.827253391368053 0.882378650515052 NA NA NA NA
"37" 12.3333333333333 0.766425730949912 0.841626929634376 0.584943572935882 NA NA NA
"38" 12.5 1.45506920027309 0.811504393993442 NA NA NA NA
"39" 12.6666666666667 0.526670200906391 0.935614407001331 NA NA NA NA
"40" 13.3333333333333 1.68017667978209 0.985071695834316 0.957260473335199 NA NA NA
"41" 13.5 0.589666293697866 0.965349898018779 NA NA NA NA
"42" 13.6666666666667 0.969942778611437 0.97397382043584 NA NA NA NA
"43" 14.3333333333333 1.27348950845667 0.914666066224628 0.763619987175197 NA NA NA
"44" 14.5 0.42140658824567 0.882558895544226 NA NA NA NA
"45" 14.6666666666667 1.42933311895645 0.945956189759312 NA NA NA NA
"46" 15.3333333333333 1.08817521508023 0.914666066224628 NA NA NA NA
"47" 15.5 0.961683883539889 0.882558895544226 NA NA NA NA
"48" 15.6666666666667 NA NA NA NA NA NA
```
