## Supplemental code and simulated data for "How to quantify developmental synchrony in malaria parasites": bestLeslieFitfixedPcsP10Binom9.txt

```
"time" "obsRe" "predre" "obsBurst" "parms" "sae" "sP"
"1" 0.333333333333333 1.71902135188439 1.33655352744458 2.25406861914217 0.682970152270557 6.88886838689356 10.3613897178857
"2" 0.5 0.651304641220833 1.48963974376989 NA -1.15796364148524 NA NA
"3" 0.666666666666667 2.02568269778235 1.1084662874995 NA NA NA NA
"4" 1.33333333333333 1.51729661006196 1.26353335414859 1.96144779312373 NA NA NA
"5" 1.5 1.23579091658908 1.46251721156054 NA NA NA NA
"6" 1.66666666666667 1.05308794976188 1.12098393863411 NA NA NA NA
"7" 2.33333333333333 1.38098655020945 1.42967749561911 2.65555288625243 NA NA NA
"8" 2.5 1.79874424525718 1.57236993125869 NA NA NA NA
"9" 2.66666666666667 1.07468299431737 1.11475473732626 NA NA NA NA
"10" 3.33333333333333 1.02922998831017 1.20549177127168 1.74715734321633 NA NA NA
"11" 3.5 1.51425932303481 1.33777385089235 NA NA NA NA
"12" 3.66666666666667 1.12822734291032 1.08446802313899 NA NA NA NA
"13" 4.33333333333333 1.20831659539134 1.2083165989524 1.75818152205668 NA NA NA
"14" 4.5 1.23686127441143 1.30830279803673 NA NA NA NA
"15" 4.66666666666667 1.1832294003816 1.06849450672633 NA NA NA NA
"16" 5.33333333333333 1.02656125208062 1.09161317056662 1.32033532041782 NA NA NA
"17" 5.5 1.20646300831602 1.11106061036346 NA NA NA NA
"18" 5.66666666666667 1.07160444688014 1.01529442819728 NA NA NA NA
"19" 6.33333333333333 0.917439820997373 0.920086052894374 0.739394381370739 NA NA NA
"20" 6.5 0.955121233467946 0.834676247777944 NA NA NA NA
"21" 6.66666666666667 0.847536177247337 0.938252135782801 NA NA NA NA
"22" 7.33333333333333 0.904559625734514 0.877142102795137 0.609560103517703 NA NA NA
"23" 7.5 0.742233147669661 0.744871556320547 NA NA NA NA
"24" 7.66666666666667 0.911874411759162 0.898439498822296 NA NA NA NA
"25" 8.33333333333333 0.8153312397915 0.8206414436446 0.451095410740674 NA NA NA
"26" 8.5 0.689071415129034 0.642063232597961 NA NA NA NA
"27" 8.66666666666667 0.808281975345953 0.853183701567603 NA NA NA NA
"28" 9.33333333333333 0.756970450812188 0.816349387393974 0.439891024689786 NA NA NA
"29" 9.5 0.650402942758896 0.650402890900391 NA NA NA NA
"30" 9.66666666666667 0.903143692448085 0.86684734872723 NA NA NA NA
"31" 10.3333333333333 0.882765807021699 0.870738969236114 0.587519118517859 NA NA NA
"32" 10.5 0.710998848083775 0.73331408848906 NA NA NA NA
"33" 10.6666666666667 0.940408698501391 0.894316533238918 NA NA NA NA
"34" 11.3333333333333 0.797646622862276 0.82974467811247 0.471938905782979 NA NA NA
"35" 11.5 0.648935090437812 0.674242020980045 NA NA NA NA
"36" 11.6666666666667 0.916843578565961 0.878068957748242 NA NA NA NA
"37" 12.3333333333333 0.891042798916755 0.879265396736071 0.61022106160589 NA NA NA
"38" 12.5 0.951065336334894 0.754009528546955 NA NA NA NA
"39" 12.6666666666667 0.723832446597241 0.905781572287953 NA NA NA NA
"40" 13.3333333333333 1.07263337833198 0.856027302313743 0.542596108378698 NA NA NA
"41" 13.5 0.716837306571028 0.775790071581771 NA NA NA NA
"42" 13.6666666666667 0.708319813138152 0.946029965566955 NA NA NA NA
"43" 14.3333333333333 1.67582176372928 1.03973932451966 1.14618413617644 NA NA NA
"44" 14.5 1.00432388156039 1.07742684361481 NA NA NA NA
"45" 14.6666666666667 0.686748488735801 1.02315665103024 NA NA NA NA
"46" 15.3333333333333 0.81400447552427 1.03973932451966 NA NA NA NA
"47" 15.5 1.36311896307316 1.07742684361481 NA NA NA NA
"48" 15.6666666666667 NA NA NA NA NA NA
```
