## Supplemental code and simulated data for "How to quantify developmental synchrony in malaria parasites": bestLeslieFitfixedPcsP10Binom10.txt

```
"time" "obsRe" "predre" "obsBurst" "parms" "sae" "sP"
"1" 0.333333333333333 1.62558429760215 1.19313221805065 1.57596421199183 0.483699398275266 5.4532550096305 7.09529582486067
"2" 0.5 1.16108035716008 1.28428883624479 NA -1.04399911071127 NA NA
"3" 0.666666666666667 0.80805522730916 1.16010316058172 NA NA NA NA
"4" 1.33333333333333 1.70940488841902 1.50859633751371 2.71086419979089 NA NA NA
"5" 1.5 1.49256952028958 1.47620581244964 NA NA NA NA
"6" 1.66666666666667 1.06766683994678 1.17409408605574 NA NA NA NA
"7" 2.33333333333333 1.34456693622508 1.38146527061663 2.23769151485235 NA NA NA
"8" 2.5 1.36450946410873 1.37114590839309 NA NA NA NA
"9" 2.66666666666667 1.22675867878801 1.13173445185693 NA NA NA NA
"10" 3.33333333333333 1.24263803477686 1.24263803680368 1.75419605623783 NA NA NA
"11" 3.5 1.18078586539307 1.26664837883883 NA NA NA NA
"12" 3.66666666666667 1.20023498272004 1.10673324063866 NA NA NA NA
"13" 4.33333333333333 1.37645720508807 1.22284363910136 1.68784590207177 NA NA NA
"14" 4.5 1.26944934697463 1.23073228515947 NA NA NA NA
"15" 4.66666666666667 0.975388007925326 1.08113995936856 NA NA NA NA
"16" 5.33333333333333 1.13304049838741 1.11931724471021 1.35504040162927 NA NA NA
"17" 5.5 1.15806066897092 1.10951734948378 NA NA NA NA
"18" 5.66666666666667 1.03574823745911 1.02280760189702 NA NA NA NA
"19" 6.33333333333333 0.900785855267149 0.952663251031366 0.867961073942756 NA NA NA
"20" 6.5 0.974594898895399 0.909502349830031 NA NA NA NA
"21" 6.66666666666667 0.993405081819603 0.935385543528323 NA NA NA NA
"22" 7.33333333333333 0.839407244201811 0.811045959043086 0.507854653656498 NA NA NA
"23" 7.5 0.754056778858769 0.727167737260435 NA NA NA NA
"24" 7.66666666666667 0.805401629049591 0.857661056236593 NA NA NA NA
"25" 8.33333333333333 0.918435655438142 0.804890935690207 0.493859644470782 NA NA NA
"26" 8.5 0.637000207563013 0.71859728337414 NA NA NA NA
"27" 8.66666666666667 0.853401629808765 0.853401607356281 NA NA NA NA
"28" 9.33333333333333 0.797873102796835 0.804099244675741 0.492071999447929 NA NA NA
"29" 9.5 0.670016337200009 0.7109324697305 NA NA NA NA
"30" 9.66666666666667 0.924742512772519 0.842820294385956 NA NA NA NA
"31" 10.3333333333333 0.763522853930994 0.771956018471446 0.421066081296857 NA NA NA
"32" 10.5 0.692109313491512 0.677487257723258 NA NA NA NA
"33" 10.6666666666667 0.800789851293082 0.838027725137925 NA NA NA NA
"34" 11.3333333333333 1.05157434389462 0.827225774645936 0.543447051742987 NA NA NA
"35" 11.5 0.700369592908419 0.737532958909193 NA NA NA NA
"36" 11.6666666666667 0.740804639572173 0.851483216977272 NA NA NA NA
"37" 12.3333333333333 0.770876457606391 0.75506057843194 0.381278466791056 NA NA NA
"38" 12.5 1.09759396782797 0.725486841582725 NA NA NA NA
"39" 12.6666666666667 0.451334650006502 0.931223711601611 NA NA NA NA
"40" 13.3333333333333 1.63043300171363 1.09089685506505 1.30719099730828 NA NA NA
"41" 13.5 1.05306637037701 1.10309147531802 NA NA NA NA
"42" 13.6666666666667 0.7654295605714 1.02477850215314 NA NA NA NA
"43" 14.3333333333333 1.05638866083316 0.969874081418056 0.903952492148776 NA NA NA
"44" 14.5 0.898289109394924 0.95333568288816 NA NA NA NA
"45" 14.6666666666667 0.956614974301416 0.977652250024736 NA NA NA NA
"46" 15.3333333333333 0.804532039017842 0.969874081418056 NA NA NA NA
"47" 15.5 1.40021775872464 0.95333568288816 NA NA NA NA
"48" 15.6666666666667 NA NA NA NA NA NA
```
