## Supplemental code and simulated data for "How to quantify developmental synchrony in malaria parasites": bestLeslieFitfixedPcsP10Binom11.txt

```
"time" "obsRe" "predre" "obsBurst" "parms" "sae" "sP"
"1" 0.333333333333333 1.07907752501396 1.17090903838418 1.86138362729956 0.837967186931277 5.69974947833374 14.6367888221631
"2" 0.5 1.87787861554518 1.48747705556393 NA -1.21981409164249 NA NA
"3" 0.666666666666667 0.682537645697555 1.09287553203385 NA NA NA NA
"4" 1.33333333333333 1.20452079066871 1.21705840711768 2.11870721941533 NA NA NA
"5" 1.5 1.60540892567782 1.60540892504792 NA NA NA NA
"6" 1.66666666666667 1.1059463405713 1.10873913304536 NA NA NA NA
"7" 2.33333333333333 1.37389823960229 1.267043731838 2.40727100986183 NA NA NA
"8" 2.5 1.75407807904588 1.66720927418357 NA NA NA NA
"9" 2.66666666666667 1.00425612704078 1.1070032084859 NA NA NA NA
"10" 3.33333333333333 1.26501759317127 1.19422279390874 1.99426274328251 NA NA NA
"11" 3.5 1.31172745021022 1.48854777757452 NA NA NA NA
"12" 3.66666666666667 1.20305106911356 1.08267170442923 NA NA NA NA
"13" 4.33333333333333 1.19214250196148 1.11558152084205 1.57102078817695 NA NA NA
"14" 4.5 1.31599377407702 1.31105486967349 NA NA NA NA
"15" 4.66666666666667 1.00455077646611 1.05993564935628 NA NA NA NA
"16" 5.33333333333333 1.14670561539442 1.0908338935907 1.44282404248545 NA NA NA
"17" 5.5 1.25014430630391 1.19158846266064 NA NA NA NA
"18" 5.66666666666667 1.0116441904166 1.02698575676045 NA NA NA NA
"19" 6.33333333333333 0.949653165521276 0.94964540764245 0.772878467909691 NA NA NA
"20" 6.5 0.887870221889123 0.831448042836778 NA NA NA NA
"21" 6.66666666666667 0.919623578353378 0.946682355055017 NA NA NA NA
"22" 7.33333333333333 0.975834111585215 0.910484312485235 0.609511688870257 NA NA NA
"23" 7.5 0.727349467666282 0.712652881241296 NA NA NA NA
"24" 7.66666666666667 0.865008973306785 0.902178204471571 NA NA NA NA
"25" 8.33333333333333 0.824571505950324 0.869178944333431 0.451915726344193 NA NA NA
"26" 8.5 0.609191608317022 0.603261485267578 NA NA NA NA
"27" 8.66666666666667 0.905254926513094 0.856306802736727 NA NA NA NA
"28" 9.33333333333333 0.789853525030826 0.863661209881066 0.432486936641032 NA NA NA
"29" 9.5 0.638422256659469 0.599457183662525 NA NA NA NA
"30" 9.66666666666667 0.859722811714142 0.859722824469543 NA NA NA NA
"31" 10.3333333333333 0.79578966012613 0.887193601753269 0.516744054113221 NA NA NA
"32" 10.5 0.673430438474717 0.65323994783493 NA NA NA NA
"33" 10.6666666666667 0.974118853225441 0.880036848643932 NA NA NA NA
"34" 11.3333333333333 0.886229023271673 0.875235856993671 0.472466836796876 NA NA NA
"35" 11.5 0.70914964246283 0.634644231420757 NA NA NA NA
"36" 11.6666666666667 0.757514392698326 0.878098490034923 NA NA NA NA
"37" 12.3333333333333 1.02079424146915 0.902364609665219 0.573818508936475 NA NA NA
"38" 12.5 0.819517237741463 0.713079527076769 NA NA NA NA
"39" 12.6666666666667 0.687827336865856 0.911883176433146 NA NA NA NA
"40" 13.3333333333333 1.63189260979862 0.923463280920838 0.658381145904319 NA NA NA
"41" 13.5 0.650462003134464 0.830572823396866 NA NA NA NA
"42" 13.6666666666667 0.621594790323719 0.970923236871178 NA NA NA NA
"43" 14.3333333333333 1.10267793808331 1.04295332143952 1.21685707730297 NA NA NA
"44" 14.5 0.714624369468581 1.1320808492047 NA NA NA NA
"45" 14.6666666666667 1.55330639070968 1.03061689372143 NA NA NA NA
"46" 15.3333333333333 0.774575051912474 1.04295332143952 NA NA NA NA
"47" 15.5 1.05111405395641 1.1320808492047 NA NA NA NA
"48" 15.6666666666667 NA NA NA NA NA NA
```
