## Supplemental code and simulated data for "How to quantify developmental synchrony in malaria parasites": bestLeslieFitfixedPcsP10Binom12.txt

```
"time" "obsRe" "predre" "obsBurst" "parms" "sae" "sP"
"1" 0.333333333333333 1.7599163768198 1.79146156163916 3.21285486040981 0.547790384150594 6.50619747541698 7.95613768317369
"2" 0.5 0.987015691759767 1.48334233771902 NA -1.00894658002934 NA NA
"3" 0.666666666666667 1.8865445381156 1.0945060284714 NA NA NA NA
"4" 1.33333333333333 1.34229776587614 1.15409046902365 1.39000916883756 NA NA NA
"5" 1.5 1.20835039719492 1.22873878204993 NA NA NA NA
"6" 1.66666666666667 0.863734833770898 1.09609867576867 NA NA NA NA
"7" 2.33333333333333 1.8005141025049 1.54459835946314 2.54136955720994 NA NA NA
"8" 2.5 1.64217677843176 1.4364192971452 NA NA NA NA
"9" 2.66666666666667 0.864255245279417 1.10941532839029 NA NA NA NA
"10" 3.33333333333333 1.38423116231862 1.38423116209503 2.05328566052097 NA NA NA
"11" 3.5 1.24614235733864 1.33052684728459 NA NA NA NA
"12" 3.66666666666667 1.20017473325799 1.08333378077193 NA NA NA NA
"13" 4.33333333333333 1.25009603872059 1.25631624636547 1.68277073386986 NA NA NA
"14" 4.5 1.24018595338716 1.22831945706759 NA NA NA NA
"15" 4.66666666666667 1.08913016812974 1.05535710385596 NA NA NA NA
"16" 5.33333333333333 1.25069088556081 1.12524383778059 1.32287909311811 NA NA NA
"17" 5.5 1.08795127296621 1.10229862181713 NA NA NA NA
"18" 5.66666666666667 0.980404950312772 1.01639679005261 NA NA NA NA
"19" 6.33333333333333 0.94687272561137 0.955441367175712 0.890527646618384 NA NA NA
"20" 6.5 0.965278118633316 0.920412402816759 NA NA NA NA
"21" 6.66666666666667 0.986080902049735 0.959957337364501 NA NA NA NA
"22" 7.33333333333333 0.83358069307236 0.804796027698827 0.545376085452233 NA NA NA
"23" 7.5 0.69244818768035 0.736322991222803 NA NA NA NA
"24" 7.66666666666667 0.951671482792645 0.89808765083901 NA NA NA NA
"25" 8.33333333333333 0.747838424591337 0.753316334885294 0.439364185215886 NA NA NA
"26" 8.5 0.669980932516443 0.669980938259634 NA NA NA NA
"27" 8.66666666666667 0.883238580623057 0.874269807681312 NA NA NA NA
"28" 9.33333333333333 0.760057625751601 0.761249436374 0.455063985912668 NA NA NA
"29" 9.5 0.751901850276801 0.687622834048435 NA NA NA NA
"30" 9.66666666666667 0.80108224760461 0.88606617070454 NA NA NA NA
"31" 10.3333333333333 0.882949784517524 0.796874827253053 0.527463003681658 NA NA NA
"32" 10.5 0.733448580455152 0.743400295375099 NA NA NA NA
"33" 10.6666666666667 0.821493932121932 0.91246140958864 NA NA NA NA
"34" 11.3333333333333 0.748820068372418 0.846044792185449 0.632969806425896 NA NA NA
"35" 11.5 0.907163057732481 0.783870686907318 NA NA NA NA
"36" 11.6666666666667 0.936317135109401 0.912233136344696 NA NA NA NA
"37" 12.3333333333333 0.858850804309929 0.742948673339826 0.414282920206258 NA NA NA
"38" 12.5 0.40478800655166 0.730968054865222 NA NA NA NA
"39" 12.6666666666667 1.19876679130982 0.946469983043922 NA NA NA NA
"40" 13.3333333333333 1.6194359969043 1.0866001740064 1.24482390952883 NA NA NA
"41" 13.5 0.620106785350963 1.05291813715462 NA NA NA NA
"42" 13.6666666666667 1.15551148544912 0.988740782741661 NA NA NA NA
"43" 14.3333333333333 0.937403178388514 0.802994573820361 0.493881565537419 NA NA NA
"44" 14.5 0.684949895443405 0.700234262712866 NA NA NA NA
"45" 14.6666666666667 0.823728766860391 0.878348468561788 NA NA NA NA
"46" 15.3333333333333 1.25505754768308 0.802994573820361 NA NA NA NA
"47" 15.5 1.0243867020181 0.700234262712866 NA NA NA NA
"48" 15.6666666666667 NA NA NA NA NA NA
```
