## Supplemental code and simulated data for "How to quantify developmental synchrony in malaria parasites": bestLeslieFitfixedPcsP10Binom13.txt

```
"time" "obsRe" "predre" "obsBurst" "parms" "sae" "sP"
"1" 0.333333333333333 0.984743202745398 1.24331852059357 1.8137715425507 0.608032432242726 6.11412057122681 8.91476209930387
"2" 0.5 1.60307386791768 1.36301968323047 NA -1.11726111065415 NA NA
"3" 0.666666666666667 1.15770934670154 1.11837285323676 NA NA NA NA
"4" 1.33333333333333 1.84521742600421 1.37527956669314 2.31150760520563 NA NA NA
"5" 1.5 1.1777177998561 1.46700069104002 NA NA NA NA
"6" 1.66666666666667 1.06880387560527 1.12723332357584 NA NA NA NA
"7" 2.33333333333333 1.31778827040736 1.31778828418334 2.09268146996728 NA NA NA
"8" 2.5 1.45102990070313 1.41783392205599 NA NA NA NA
"9" 2.66666666666667 1.09997741207823 1.12005890991244 NA NA NA NA
"10" 3.33333333333333 1.18501550554994 1.31785492051461 2.09293258968802 NA NA NA
"11" 3.5 1.38573956673096 1.38573957971798 NA NA NA NA
"12" 3.66666666666667 1.2805787449957 1.09971411027667 NA NA NA NA
"13" 4.33333333333333 1.25823139660404 1.17832903579135 1.58838322126623 NA NA NA
"14" 4.5 1.18511046384028 1.23430890954572 NA NA NA NA
"15" 4.66666666666667 1.07068162436992 1.06510852446143 NA NA NA NA
"16" 5.33333333333333 1.20329231863172 1.10712564839914 1.34471540723515 NA NA NA
"17" 5.5 1.1106928920023 1.12017424745551 NA NA NA NA
"18" 5.66666666666667 1.01367986598323 1.02300290748725 NA NA NA NA
"19" 6.33333333333333 1.00273207678171 0.954417356863572 0.86161286479387 NA NA NA
"20" 6.5 1.02017424966794 0.899658460746211 NA NA NA NA
"21" 6.66666666666667 0.846735338600673 0.948987372294089 NA NA NA NA
"22" 7.33333333333333 0.895363533915549 0.842174543180007 0.546854652237038 NA NA NA
"23" 7.5 0.686684991514158 0.728108190060392 NA NA NA NA
"24" 7.66666666666667 0.892754104489511 0.883031768815665 NA NA NA NA
"25" 8.33333333333333 0.776942121581686 0.827139194070992 0.508572509531975 NA NA NA
"26" 8.5 0.678673157724746 0.696421377722572 NA NA NA NA
"27" 8.66666666666667 0.970210032760017 0.863400892749239 NA NA NA NA
"28" 9.33333333333333 0.652195328294523 0.794275780239856 0.428049236093854 NA NA NA
"29" 9.5 0.792820178714733 0.646281260633642 NA NA NA NA
"30" 9.66666666666667 0.833974909745142 0.84118173046307 NA NA NA NA
"31" 10.3333333333333 0.771298367451298 0.805866777781178 0.455544897574686 NA NA NA
"32" 10.5 0.644766267761622 0.670548100946016 NA NA NA NA
"33" 10.6666666666667 0.922825140987405 0.857268216410094 NA NA NA NA
"34" 11.3333333333333 1.03704149240055 0.828722706517874 0.511526817512603 NA NA NA
"35" 11.5 0.615241608993356 0.714240608806484 NA NA NA NA
"36" 11.6666666666667 0.805027923068915 0.882363091362334 NA NA NA NA
"37" 12.3333333333333 0.829314824611097 0.858680723598405 0.588495069931819 NA NA NA
"38" 12.5 0.842374210313249 0.771293619772004 NA NA NA NA
"39" 12.6666666666667 0.849087598058345 0.912589696551426 NA NA NA NA
"40" 13.3333333333333 1.14789739407702 0.899768823501832 0.700248993292022 NA NA NA
"41" 13.5 0.847193029914933 0.856828347697691 NA NA NA NA
"42" 13.6666666666667 0.722998166845678 0.95731268619886 NA NA NA NA
"43" 14.3333333333333 1.68833641613185 0.987117517060533 0.959394628634715 NA NA NA
"44" 14.5 0.445586683759935 0.979194371098684 NA NA NA NA
"45" 14.6666666666667 1.26749416876007 0.992566276660046 NA NA NA NA
"46" 15.3333333333333 1.07022195119952 0.987117517060533 NA NA NA NA
"47" 15.5 0.44276024207588 0.979194371098684 NA NA NA NA
"48" 15.6666666666667 NA NA NA NA NA NA
```
