## Supplemental code and simulated data for "How to quantify developmental synchrony in malaria parasites": bestLeslieFitfixedPcsP10Binom14.txt

```
"time" "obsRe" "predre" "obsBurst" "parms" "sae" "sP"
"1" 0.333333333333333 0.861846163268827 1.15740541719456 1.55883613676647 0.49247570025155 5.39527562546201 7.20467633058459
"2" 0.5 1.50414056622084 1.27658833634292 NA -1.15937512950879 NA NA
"3" 0.666666666666667 1.20586235221223 1.15056985248931 NA NA NA NA
"4" 1.33333333333333 1.69873186278621 1.34543170839597 2.33744495123974 NA NA NA
"5" 1.5 1.55999116565003 1.47056820411271 NA NA NA NA
"6" 1.66666666666667 0.88668796264343 1.20127341919264 NA NA NA NA
"7" 2.33333333333333 1.4530272549717 1.39094319568792 2.53912779087285 NA NA NA
"8" 2.5 1.45926999021531 1.47161182102428 NA NA NA NA
"9" 2.66666666666667 1.20076667805268 1.17367821024185 NA NA NA NA
"10" 3.33333333333333 1.2274775049015 1.22775907862259 1.84840625848235 NA NA NA
"11" 3.5 1.33807332581329 1.31216706206569 NA NA NA NA
"12" 3.66666666666667 1.13067609471349 1.13067759186645 NA NA NA NA
"13" 4.33333333333333 1.09744702580507 1.19218406025453 1.70548725402339 NA NA NA
"14" 4.5 1.49029508024788 1.24960576918558 NA NA NA NA
"15" 4.66666666666667 1.04850035317782 1.09526992135864 NA NA NA NA
"16" 5.33333333333333 1.15197849290099 1.08756475246628 1.30753188288688 NA NA NA
"17" 5.5 1.09460785889853 1.09460785383615 NA NA NA NA
"18" 5.66666666666667 1.04833474598235 1.01983496401377 NA NA NA NA
"19" 6.33333333333333 0.966106105870208 0.933242801921537 0.782304116619292 NA NA NA
"20" 6.5 0.884787389988377 0.872475179158911 NA NA NA NA
"21" 6.66666666666667 0.916675477600822 0.917423633641705 NA NA NA NA
"22" 7.33333333333333 0.815284755836436 0.861629864079312 0.569139658178464 NA NA NA
"23" 7.5 0.83314001107361 0.755319702467666 NA NA NA NA
"24" 7.66666666666667 0.841358524897786 0.848426750434703 NA NA NA NA
"25" 8.33333333333333 0.832615043364734 0.821933099627048 0.462071673626088 NA NA NA
"26" 8.5 0.669080088393274 0.694414031689837 NA NA NA NA
"27" 8.66666666666667 0.837288638324824 0.813637667475753 NA NA NA NA
"28" 9.33333333333333 0.710416374337296 0.827784400352479 0.477134049007584 NA NA NA
"29" 9.5 0.782105386399625 0.709543624363886 NA NA NA NA
"30" 9.66666666666667 0.863363378314702 0.829026888626307 NA NA NA NA
"31" 10.3333333333333 0.767336537772731 0.851662366633853 0.540385452715768 NA NA NA
"32" 10.5 0.749800274012261 0.734808408425915 NA NA NA NA
"33" 10.6666666666667 0.947554459197415 0.831898388443541 NA NA NA NA
"34" 11.3333333333333 0.785458987355353 0.804016116774772 0.414979631738795 NA NA NA
"35" 11.5 0.831896041243735 0.683116617873185 NA NA NA NA
"36" 11.6666666666667 0.637352966252872 0.825064110370464 NA NA NA NA
"37" 12.3333333333333 1.23232630515583 0.897449808346211 0.665722131248182 NA NA NA
"38" 12.5 0.898965826869293 0.837125002953556 NA NA NA NA
"39" 12.6666666666667 0.603889557183422 0.918977462537503 NA NA NA NA
"40" 13.3333333333333 1.0992725789577 0.945633746201928 0.81621379721844 NA NA NA
"41" 13.5 0.819163557682136 0.895725111839345 NA NA NA NA
"42" 13.6666666666667 0.913104272490821 0.93404650157536 NA NA NA NA
"43" 14.3333333333333 1.05488383633128 0.898733225240998 0.668172210842424 NA NA NA
"44" 14.5 0.944860262549858 0.825269347403727 NA NA NA NA
"45" 14.6666666666667 0.676285597688079 0.900869528664145 NA NA NA NA
"46" 15.3333333333333 1.47198681422477 0.898733225240998 NA NA NA NA
"47" 15.5 0.43615821083803 0.825269347403727 NA NA NA NA
"48" 15.6666666666667 NA NA NA NA NA NA
```
