## Supplemental code and simulated data for "How to quantify developmental synchrony in malaria parasites": bestLeslieFitfixedPcsP10Binom15.txt

```
"time" "obsRe" "predre" "obsBurst" "parms" "sae" "sP"
"1" 0.333333333333333 1.12220167079398 1.14942453312943 1.62592111386817 0.741400023855799 5.84657276317134 11.7354446337801
"2" 0.5 1.80643255969 1.42100468080206 NA -1.19079260062379 NA NA
"3" 0.666666666666667 0.864098209375568 1.12313791132861 NA NA NA NA
"4" 1.33333333333333 1.40462404084477 1.4046240334362 2.91231290669287 NA NA NA
"5" 1.5 1.73052570244191 1.73052570812691 NA NA NA NA
"6" 1.66666666666667 1.20855224091997 1.14006715574731 NA NA NA NA
"7" 2.33333333333333 1.04578298056068 1.24361051288781 2.09555417222707 NA NA NA
"8" 2.5 1.78283602570648 1.46260212514234 NA NA NA NA
"9" 2.66666666666667 1.12640206147794 1.09588888904381 NA NA NA NA
"10" 3.33333333333333 1.19537548313587 1.11372401699768 1.48648363883158 NA NA NA
"11" 3.5 1.36217614916106 1.31071127682027 NA NA NA NA
"12" 3.66666666666667 0.92052658765957 1.092836281646 NA NA NA NA
"13" 4.33333333333333 1.36621741590437 1.25133311204359 2.15383935741389 NA NA NA
"14" 4.5 1.61260729371281 1.46670954710612 NA NA NA NA
"15" 4.66666666666667 0.98027335098143 1.0923825525705 NA NA NA NA
"16" 5.33333333333333 1.18171341727923 1.06412282848765 1.27402287147163 NA NA NA
"17" 5.5 1.09806442835432 1.11285149220299 NA NA NA NA
"18" 5.66666666666667 0.984316240810955 1.02059973269477 NA NA NA NA
"19" 6.33333333333333 0.970362896299696 0.96820511544679 0.871104251557838 NA NA NA
"20" 6.5 0.987124353959591 0.889040937810674 NA NA NA NA
"21" 6.66666666666667 0.916662904568592 0.950045330235144 NA NA NA NA
"22" 7.33333333333333 0.850792180242676 0.877156172071064 0.532482353751441 NA NA NA
"23" 7.5 0.756720280168046 0.685951664204622 NA NA NA NA
"24" 7.66666666666667 0.830881959337368 0.870585800635355 NA NA NA NA
"25" 8.33333333333333 0.809971928044697 0.859874941285376 0.47538914624996 NA NA NA
"26" 8.5 0.64949885933262 0.643309080833241 NA NA NA NA
"27" 8.66666666666667 0.909832475290259 0.84735558868441 NA NA NA NA
"28" 9.33333333333333 0.747330030192395 0.845875729587038 0.431063353519526 NA NA NA
"29" 9.5 0.781296611425537 0.615013840389264 NA NA NA NA
"30" 9.66666666666667 0.741767802326146 0.834123617076608 NA NA NA NA
"31" 10.3333333333333 0.816779901608714 0.85207452474467 0.450311544536729 NA NA NA
"32" 10.5 0.636341730250256 0.645850739278905 NA NA NA NA
"33" 10.6666666666667 0.871764394610885 0.860483679206736 NA NA NA NA
"34" 11.3333333333333 0.799965297803064 0.899051165902099 0.605529756008354 NA NA NA
"35" 11.5 0.656029992746928 0.742089226895381 NA NA NA NA
"36" 11.6666666666667 1.1576636743364 0.899576871771356 NA NA NA NA
"37" 12.3333333333333 0.890583663536007 0.889168755595953 0.570741920801933 NA NA NA
"38" 12.5 0.793772084925777 0.724449800108301 NA NA NA NA
"39" 12.6666666666667 0.810878499618689 0.894586617719655 NA NA NA NA
"40" 13.3333333333333 1.02464199304823 0.899437180540779 0.60674991535213 NA NA NA
"41" 13.5 0.783117050384072 0.769748657920586 NA NA NA NA
"42" 13.6666666666667 0.758555723639604 0.924126995742128 NA NA NA NA
"43" 14.3333333333333 1.45819037784562 0.956713645561665 0.821505801816934 NA NA NA
"44" 14.5 1.17492069406301 0.891447139259602 NA NA NA NA
"45" 14.6666666666667 0.48200972123332 0.963236810549003 NA NA NA NA
"46" 15.3333333333333 0.96757895327369 0.956713645561665 NA NA NA NA
"47" 15.5 1.62112856690312 0.891447139259601 NA NA NA NA
"48" 15.6666666666667 NA NA NA NA NA NA
```
