## Supplemental code and simulated data for "How to quantify developmental synchrony in malaria parasites": bestLeslieFitfixedPcsP10Binom16.txt

```
"time" "obsRe" "predre" "obsBurst" "parms" "sae" "sP"
"1" 0.333333333333333 1.01370988362175 1.19241337509211 1.74591555625015 0.665505438298355 5.22726579050691 9.99541712757187
"2" 0.5 1.58450947050143 1.38261758952987 NA -1.17892537735139 NA NA
"3" 0.666666666666667 1.09326723926823 1.12076167731165 NA NA NA NA
"4" 1.33333333333333 1.6467521426778 1.33181127654375 2.36133340863196 NA NA NA
"5" 1.5 1.23901990409961 1.54599571830712 NA NA NA NA
"6" 1.66666666666667 1.16357627991707 1.14207410222708 NA NA NA NA
"7" 2.33333333333333 1.36365023645531 1.31919004221138 2.30409924058105 NA NA NA
"8" 2.5 1.53001997651732 1.48674216836728 NA NA NA NA
"9" 2.66666666666667 1.10628300841871 1.11684107840132 NA NA NA NA
"10" 3.33333333333333 1.07142069835768 1.16493871104953 1.64064453620189 NA NA NA
"11" 3.5 1.52737928805708 1.30831507826884 NA NA NA NA
"12" 3.66666666666667 1.01031512193646 1.09339123235648 NA NA NA NA
"13" 4.33333333333333 1.38744859059511 1.20197389934759 1.79683113413763 NA NA NA
"14" 4.5 1.22051004224881 1.3168996123957 NA NA NA NA
"15" 4.66666666666667 1.0660858253842 1.07827244664737 NA NA NA NA
"16" 5.33333333333333 1.09479089960966 1.0686847222059 1.25739502070601 NA NA NA
"17" 5.5 1.18839258862386 1.10017218258705 NA NA NA NA
"18" 5.66666666666667 0.975674181192708 1.02122207238609 NA NA NA NA
"19" 6.33333333333333 0.988286454013629 0.973451821049179 0.904997846733874 NA NA NA
"20" 6.5 0.969826194214453 0.911974368565677 NA NA NA NA
"21" 6.66666666666667 0.950212514511579 0.95176844056363 NA NA NA NA
"22" 7.33333333333333 0.790466391497606 0.8561216451154 0.519299001282621 NA NA NA
"23" 7.5 0.767662315516875 0.697638726071932 NA NA NA NA
"24" 7.66666666666667 0.860202604912804 0.865140287052365 NA NA NA NA
"25" 8.33333333333333 0.890989615071105 0.850156018929391 0.50185707033596 NA NA NA
"26" 8.5 0.666880389507452 0.675879722395468 NA NA NA NA
"27" 8.66666666666667 0.847242927340808 0.84724292155803 NA NA NA NA
"28" 9.33333333333333 0.813940731017211 0.813940727725555 0.399985233371825 NA NA NA
"29" 9.5 0.64376192362528 0.628409538399408 NA NA NA NA
"30" 9.66666666666667 0.767381406693869 0.836737083423849 NA NA NA NA
"31" 10.3333333333333 0.836825839677944 0.882332558106252 0.593979894457354 NA NA NA
"32" 10.5 0.761462309910698 0.738925651403788 NA NA NA NA
"33" 10.6666666666667 0.939852383081657 0.880455323854402 NA NA NA NA
"34" 11.3333333333333 0.884437385082999 0.838657817350277 0.461968401119477 NA NA NA
"35" 11.5 0.609243718229547 0.67922915066643 NA NA NA NA
"36" 11.6666666666667 0.861528753444331 0.867468880397138 NA NA NA NA
"37" 12.3333333333333 1.05104777564023 0.910342435187975 0.680191838387366 NA NA NA
"38" 12.5 0.905950794378548 0.8163741028127 NA NA NA NA
"39" 12.6666666666667 0.716136279429927 0.928571369128467 NA NA NA NA
"40" 13.3333333333333 1.2354284578124 0.929382067543987 0.744438468727058 NA NA NA
"41" 13.5 0.82465898814667 0.884920472162568 NA NA NA NA
"42" 13.6666666666667 0.73683457635455 0.97105760802204 NA NA NA NA
"43" 14.3333333333333 0.757000000371495 1.02384845073672 1.09258814300104 NA NA NA
"44" 14.5 0.891614388542199 1.04919786185802 NA NA NA NA
"45" 14.6666666666667 1.63454580550914 1.01709942504255 NA NA NA NA
"46" 15.3333333333333 0.606617310711005 1.02384845073672 NA NA NA NA
"47" 15.5 1.17617227622556 1.04919786185802 NA NA NA NA
"48" 15.6666666666667 NA NA NA NA NA NA
```
