## Supplemental code and simulated data for "How to quantify developmental synchrony in malaria parasites": bestLeslieFitfixedPcsP10Binom17.txt

```
"time" "obsRe" "predre" "obsBurst" "parms" "sae" "sP"
"1" 0.333333333333333 2.36844450815448 1.8977311123862 3.5956769496693 0.352828695317679 6.0939279939001 5.72486931860507
"2" 0.5 1.48858393326065 1.50491217769646 NA -0.983400837931869 NA NA
"3" 0.666666666666667 1.08228261088484 1.19050432115456 NA NA NA NA
"4" 1.33333333333333 1.59626779718237 1.59626779469292 2.63020365005505 NA NA NA
"5" 1.5 1.62201534213276 1.36775497367254 NA NA NA NA
"6" 1.66666666666667 1.02181117045399 1.12590465480549 NA NA NA NA
"7" 2.33333333333333 1.22716444610795 1.27721058697126 1.70833159431288 NA NA NA
"8" 2.5 1.0303585884151 1.24858285337859 NA NA NA NA
"9" 2.66666666666667 1.35700366733618 1.12447885334792 NA NA NA NA
"10" 3.33333333333333 1.60595074500288 1.45273229945586 2.21430358359672 NA NA NA
"11" 3.5 1.07621102229235 1.31066065207492 NA NA NA NA
"12" 3.66666666666667 1.28950708477602 1.11355544935572 NA NA NA NA
"13" 4.33333333333333 1.11773154158937 1.26906296616687 1.69101943369739 NA NA NA
"14" 4.5 1.44474911954971 1.19983053276969 NA NA NA NA
"15" 4.66666666666667 1.05268153314821 1.07100427411956 NA NA NA NA
"16" 5.33333333333333 1.07956735550245 1.13432248605854 1.33268310212145 NA NA NA
"17" 5.5 1.1698149723785 1.08793770238073 NA NA NA NA
"18" 5.66666666666667 1.06017342652605 1.01469802066605 NA NA NA NA
"19" 6.33333333333333 0.92574699348718 0.925227216257978 0.825989256911276 NA NA NA
"20" 6.5 0.934428710866176 0.905791981478417 NA NA NA NA
"21" 6.66666666666667 0.959342600223668 0.940896661262493 NA NA NA NA
"22" 7.33333333333333 0.874725511502903 0.803942706365309 0.564428038848959 NA NA NA
"23" 7.5 0.769321006264704 0.777602350895178 NA NA NA NA
"24" 7.66666666666667 0.842991263658305 0.884696498859829 NA NA NA NA
"25" 8.33333333333333 0.766921347824157 0.760530684330485 0.478691053443968 NA NA NA
"26" 8.5 0.73526331951284 0.721752022524445 NA NA NA NA
"27" 8.66666666666667 0.852502033982588 0.85250204549915 NA NA NA NA
"28" 9.33333333333333 0.705878213299482 0.715657493513638 0.394893299792399 NA NA NA
"29" 9.5 0.725144723112185 0.675946167314599 NA NA NA NA
"30" 9.66666666666667 0.777356549413073 0.838403001211953 NA NA NA NA
"31" 10.3333333333333 0.848486401948066 0.762738732805308 0.481429971902494 NA NA NA
"32" 10.5 0.706769521388188 0.754608929025447 NA NA NA NA
"33" 10.6666666666667 0.804093024526415 0.898437841267684 NA NA NA NA
"34" 11.3333333333333 0.765821393043698 0.897196679627127 0.758653858169007 NA NA NA
"35" 11.5 0.849144644920223 0.871132117405215 NA NA NA NA
"36" 11.6666666666667 1.17315537307991 0.921688509456927 NA NA NA NA
"37" 12.3333333333333 0.883937192381611 0.771608991171845 0.490875018258977 NA NA NA
"38" 12.5 0.555762432125192 0.751653715067902 NA NA NA NA
"39" 12.6666666666667 1.00800853334044 0.888389281321943 NA NA NA NA
"40" 13.3333333333333 0.954415708714129 0.861753526473673 0.676520372697145 NA NA NA
"41" 13.5 1.10042485621491 0.888354948718947 NA NA NA NA
"42" 13.6666666666667 0.648927589976414 0.979214016715619 NA NA NA NA
"43" 14.3333333333333 1.24656088573082 1.0752177011285 1.19502005090951 NA NA NA
"44" 14.5 1.04108596424214 1.07491746214539 NA NA NA NA
"45" 14.6666666666667 0.926979075591617 1.03395983522957 NA NA NA NA
"46" 15.3333333333333 0.54807145697506 1.0752177011285 NA NA NA NA
"47" 15.5 1.71091421544959 1.07491746214539 NA NA NA NA
"48" 15.6666666666667 NA NA NA NA NA NA
```
