## Supplemental code and simulated data for "How to quantify developmental synchrony in malaria parasites": bestLeslieFitfixedPcsP10Binom18.txt

```
"time" "obsRe" "predre" "obsBurst" "parms" "sae" "sP"
"1" 0.333333333333333 1.18748237594554 1.30038978770972 2.30148780144003 0.627787220236184 4.23971022618953 9.26618141891589
"2" 0.5 1.76060072728434 1.53657142832684 NA -1.23776040825982 NA NA
"3" 0.666666666666667 1.10479138178846 1.16774026504829 NA NA NA NA
"4" 1.33333333333333 1.27102655567828 1.33726757286231 2.48147186119431 NA NA NA
"5" 1.5 1.48385825670291 1.51073159757358 NA NA NA NA
"6" 1.66666666666667 1.31890573090243 1.13450677967456 NA NA NA NA
"7" 2.33333333333333 1.14767207640668 1.10317491657604 1.41859719435996 NA NA NA
"8" 2.5 1.42826499415383 1.26888256101814 NA NA NA NA
"9" 2.66666666666667 0.867840947980505 1.11857508290928 NA NA NA NA
"10" 3.33333333333333 1.47397620882689 1.28755023090336 2.28767943231703 NA NA NA
"11" 3.5 1.49960765637941 1.49960765401499 NA NA NA NA
"12" 3.66666666666667 1.03947177754535 1.14923143384264 NA NA NA NA
"13" 4.33333333333333 1.37099445396752 1.20811964779159 1.9039851133804 NA NA NA
"14" 4.5 1.3378908498622 1.35026382169387 NA NA NA NA
"15" 4.66666666666667 1.0434435546967 1.10204165217416 NA NA NA NA
"16" 5.33333333333333 1.13504000458883 1.0730838474472 1.29973167346944 NA NA NA
"17" 5.5 1.12769894379487 1.11460181953774 NA NA NA NA
"18" 5.66666666666667 1.02387633259901 1.02964836668717 NA NA NA NA
"19" 6.33333333333333 0.982337488531701 0.97367748075852 0.897711378532539 NA NA NA
"20" 6.5 0.911440931064662 0.910177784443201 NA NA NA NA
"21" 6.66666666666667 1.00578245511014 0.942942974183932 NA NA NA NA
"22" 7.33333333333333 0.814788015720861 0.867128391444907 0.519357552614272 NA NA NA
"23" 7.5 0.793598511715599 0.700028377888763 NA NA NA NA
"24" 7.66666666666667 0.809533947971913 0.837458181007314 NA NA NA NA
"25" 8.33333333333333 0.819031075007271 0.844392764338004 0.449045864575386 NA NA NA
"26" 8.5 0.656125609102779 0.65802046221849 NA NA NA NA
"27" 8.66666666666667 0.839366349942513 0.814173303272114 NA NA NA NA
"28" 9.33333333333333 0.839105051846749 0.851586670197657 0.470618661996422 NA NA NA
"29" 9.5 0.690600660306292 0.668529630945583 NA NA NA NA
"30" 9.66666666666667 0.817469342954381 0.817874158100992 NA NA NA NA
"31" 10.3333333333333 0.840874235773558 0.840874231675848 0.438431047034727 NA NA NA
"32" 10.5 0.690504919585434 0.661930919305798 NA NA NA NA
"33" 10.6666666666667 0.7597833848769 0.825250131702106 NA NA NA NA
"34" 11.3333333333333 0.997718266421784 0.884805834858439 0.574086828913547 NA NA NA
"35" 11.5 0.765679661238149 0.769393406490105 NA NA NA NA
"36" 11.6666666666667 0.75428842361111 0.899900236341244 NA NA NA NA
"37" 12.3333333333333 1.06888570170128 0.953635800647942 0.817069309225481 NA NA NA
"38" 12.5 0.582408042729186 0.870985640519155 NA NA NA NA
"39" 12.6666666666667 1.3199167959812 0.925709457312018 NA NA NA NA
"40" 13.3333333333333 0.901284965506867 0.871994281144689 0.524727673817694 NA NA NA
"41" 13.5 0.768959106829323 0.742071499669602 NA NA NA NA
"42" 13.6666666666667 0.760279087433083 0.886631484195304 NA NA NA NA
"43" 14.3333333333333 0.848233312087611 0.959025150630612 0.8336590839947 NA NA NA
"44" 14.5 1.06788403753555 0.907547063042641 NA NA NA NA
"45" 14.6666666666667 0.928153924059132 0.957831982747583 NA NA NA NA
"46" 15.3333333333333 1.00364024214941 0.959025150630612 NA NA NA NA
"47" 15.5 0.426976955239467 0.907547063042641 NA NA NA NA
"48" 15.6666666666667 NA NA NA NA NA NA
```
