## Supplemental code and simulated data for "How to quantify developmental synchrony in malaria parasites": bestLeslieFitfixedPcsP10Binom19.txt

```
"time" "obsRe" "predre" "obsBurst" "parms" "sae" "sP"
"1" 0.333333333333333 1.24471622768457 1.18784152849908 1.45747509199062 0.56140238617475 6.19762007807514 8.1589584989582
"2" 0.5 0.941217501579355 1.26932726611115 NA -0.909531702118887 NA NA
"3" 0.666666666666667 1.39464130959942 1.17430337677572 NA NA NA NA
"4" 1.33333333333333 2.2207208146715 1.78179134083701 3.31301248816555 NA NA NA
"5" 1.5 1.32487502506065 1.48425655831867 NA NA NA NA
"6" 1.66666666666667 1.13151320168022 1.13151319997285 NA NA NA NA
"7" 2.33333333333333 1.01973087797635 1.3253654175665 1.86948257894142 NA NA NA
"8" 2.5 1.67809770481343 1.29331434671372 NA NA NA NA
"9" 2.66666666666667 1.09807126806576 1.11682609964255 NA NA NA NA
"10" 3.33333333333333 1.55268065771863 1.40528035999381 2.10904435121283 NA NA NA
"11" 3.5 1.08528067773957 1.31326241347682 NA NA NA NA
"12" 3.66666666666667 1.25679634875389 1.09439807731855 NA NA NA NA
"13" 4.33333333333333 1.142899754678 1.24794099199803 1.64974925530979 NA NA NA
"14" 4.5 1.38482069582701 1.20043359915028 NA NA NA NA
"15" 4.66666666666667 1.04532472296031 1.05287647506415 NA NA NA NA
"16" 5.33333333333333 1.02904148586922 1.09939727730717 1.24903685230462 NA NA NA
"17" 5.5 1.22561754806305 1.07211017113447 NA NA NA NA
"18" 5.66666666666667 0.994624457105665 1.00445855349467 NA NA NA NA
"19" 6.33333333333333 0.985456554833217 0.940817396116431 0.85944896708594 NA NA NA
"20" 6.5 0.985359000442047 0.910422883903099 NA NA NA NA
"21" 6.66666666666667 0.893625164812114 0.944935116334871 NA NA NA NA
"22" 7.33333333333333 0.828604188187007 0.789249698059302 0.528655355013571 NA NA NA
"23" 7.5 0.780764848562601 0.738975045069021 NA NA NA NA
"24" 7.66666666666667 0.822094323207747 0.892530134716184 NA NA NA NA
"25" 8.33333333333333 0.838108556475288 0.75867996084604 0.468555143058422 NA NA NA
"26" 8.5 0.637523850790916 0.705179644474662 NA NA NA NA
"27" 8.66666666666667 0.882403742571522 0.885910779779363 NA NA NA NA
"28" 9.33333333333333 0.879589698602066 0.779986054390724 0.509879702343811 NA NA NA
"29" 9.5 0.60712696537887 0.732845845727493 NA NA NA NA
"30" 9.66666666666667 0.96186825731542 0.896154373213512 NA NA NA NA
"31" 10.3333333333333 0.788927412208265 0.788927325830563 0.527611773941766 NA NA NA
"32" 10.5 0.62320515326258 0.73536105530557 NA NA NA NA
"33" 10.6666666666667 1.07980607238831 0.888300090196828 NA NA NA NA
"34" 11.3333333333333 0.761123049643141 0.742276987798843 0.436617823507297 NA NA NA
"35" 11.5 0.655184841926631 0.70113774734501 NA NA NA NA
"36" 11.6666666666667 0.880721886144704 0.902009636974795 NA NA NA NA
"37" 12.3333333333333 0.931446226312116 0.868551456688504 0.691052457421785 NA NA NA
"38" 12.5 0.764740401537117 0.860568404235364 NA NA NA NA
"39" 12.6666666666667 0.973845155970474 0.959851882429508 NA NA NA NA
"40" 13.3333333333333 0.991511045485494 0.947724468503283 0.872443797977142 NA NA NA
"41" 13.5 0.846352526215579 0.927399635424399 NA NA NA NA
"42" 13.6666666666667 1.04481937715106 0.960968301192035 NA NA NA NA
"43" 14.3333333333333 0.549418615968148 0.869924072199531 0.692729638312583 NA NA NA
"44" 14.5 1.15323593623838 0.846091193248919 NA NA NA NA
"45" 14.6666666666667 1.10087724618464 0.941163868150643 NA NA NA NA
"46" 15.3333333333333 0.58522395520313 0.869924072199531 NA NA NA NA
"47" 15.5 1.455141122903 0.846091193248919 NA NA NA NA
"48" 15.6666666666667 NA NA NA NA NA NA
```
