## Supplemental code and simulated data for "How to quantify developmental synchrony in malaria parasites": bestLeslieFitfixedPcsP10Binom20.txt

```
"time" "obsRe" "predre" "obsBurst" "parms" "sae" "sP"
"1" 0.333333333333333 1.08298912944225 1.27247824591795 1.78431377454791 0.321070792791874 4.68377977586133 5.45402987796962
"2" 0.5 1.71811200153369 1.26035617083788 NA -0.9649466750305 NA NA
"3" 0.666666666666667 0.963027598202616 1.17774147898961 NA NA NA NA
"4" 1.33333333333333 1.11678248025766 1.42075743642778 2.28207139077638 NA NA NA
"5" 1.5 1.5836510584016 1.32540213957549 NA NA NA NA
"6" 1.66666666666667 1.2964372161918 1.17021284729218 NA NA NA NA
"7" 2.33333333333333 1.33094599446914 1.31779357915925 1.93503693741703 NA NA NA
"8" 2.5 1.1916879577501 1.27681733730203 NA NA NA NA
"9" 2.66666666666667 1.2306785249811 1.16692964696 NA NA NA NA
"10" 3.33333333333333 1.35835083762467 1.35735390339963 2.0668755241225 NA NA NA
"11" 3.5 1.28215462504435 1.28215462558308 NA NA NA NA
"12" 3.66666666666667 1.19331217867957 1.14305728659573 NA NA NA NA
"13" 4.33333333333333 1.23817834253092 1.24846418535053 1.71394735976376 NA NA NA
"14" 4.5 1.34978367273122 1.19595132568532 NA NA NA NA
"15" 4.66666666666667 1.02835581790531 1.08425586138466 NA NA NA NA
"16" 5.33333333333333 1.07519433112342 1.09493937067434 1.25767520837372 NA NA NA
"17" 5.5 1.21031972287117 1.0699036289928 NA NA NA NA
"18" 5.66666666666667 0.969061936521298 1.01439211616563 NA NA NA NA
"19" 6.33333333333333 0.933741328601341 0.959142437452471 0.895221822702835 NA NA NA
"20" 6.5 0.939107528407413 0.930345314101866 NA NA NA NA
"21" 6.66666666666667 1.02845901174627 0.925446361055894 NA NA NA NA
"22" 7.33333333333333 0.778126543330334 0.787997268148685 0.498480625250527 NA NA NA
"23" 7.5 0.767639812659118 0.749812396489355 NA NA NA NA
"24" 7.66666666666667 0.842435344852404 0.842435336247471 NA NA NA NA
"25" 8.33333333333333 0.807557333507178 0.785666952472177 0.493708055419786 NA NA NA
"26" 8.5 0.762964083567828 0.747788519418974 NA NA NA NA
"27" 8.66666666666667 0.807735650321977 0.842421068814422 NA NA NA NA
"28" 9.33333333333333 0.784255589579406 0.789598733565938 0.501762382982623 NA NA NA
"29" 9.5 0.628386040881753 0.751367506311008 NA NA NA NA
"30" 9.66666666666667 1.02230150835241 0.842781030936902 NA NA NA NA
"31" 10.3333333333333 0.694996598748045 0.783979473896445 0.490248292548748 NA NA NA
"32" 10.5 0.72616519902006 0.742910220345686 NA NA NA NA
"33" 10.6666666666667 0.97541835613411 0.835629943330013 NA NA NA NA
"34" 11.3333333333333 0.710379816762828 0.77240611665366 0.466833093551994 NA NA NA
"35" 11.5 0.82224774567934 0.746959616095603 NA NA NA NA
"36" 11.6666666666667 0.809155112758468 0.863296975985202 NA NA NA NA
"37" 12.3333333333333 0.987025043432755 0.870010756257551 0.675098716370805 NA NA NA
"38" 12.5 0.747017208798963 0.858269407539001 NA NA NA NA
"39" 12.6666666666667 0.920812566093669 0.92083898645583 NA NA NA NA
"40" 13.3333333333333 0.717835829256252 0.902070498772807 0.75070003173538 NA NA NA
"41" 13.5 1.02103420620728 0.891574268925655 NA NA NA NA
"42" 13.6666666666667 1.02877724835733 0.935454235507125 NA NA NA NA
"43" 14.3333333333333 0.73931096573724 0.906094150981036 0.76041730726361 NA NA NA
"44" 14.5 1.25759993277819 0.895589281067662 NA NA NA NA
"45" 14.6666666666667 0.825729214489189 0.93706513365131 NA NA NA NA
"46" 15.3333333333333 0.736046055930491 0.906094150981036 NA NA NA NA
"47" 15.5 0.827940176229611 0.895589281067662 NA NA NA NA
"48" 15.6666666666667 NA NA NA NA NA NA
```
