## Supplemental code and simulated data for "How to quantify developmental synchrony in malaria parasites": bestLeslieFitfixedPcsP10even1.txt

```
"time" "obsRe" "predre" "obsBurst" "parms" "sae" "sP"
"1" 0.25 2.2077633842504 2.19069877638322 2.20927607757366 0.687537555758497 0.599508389135126 10.4602738512659
"2" 0.75 1.00068517003862 1.00837471836861 NA -1.258945609799 NA NA
"3" 1.25 2.17439383624955 2.16123213740846 2.17922648611518 NA NA NA
"4" 1.75 1.00222252739364 1.00809440379279 NA NA NA NA
"5" 2.25 2.10445346154341 2.09689111276341 2.11363263235345 NA NA NA
"6" 2.75 1.00436178370194 1.00749384423313 NA NA NA NA
"7" 3.25 1.96456553009711 1.96268523875151 1.97690316860528 NA NA NA
"8" 3.75 1.00628008499547 1.00628008508753 NA NA NA NA
"9" 4.25 1.70690485085346 1.70713679197123 1.71689372011397 NA NA NA
"10" 4.75 1.00585203636601 1.00409119922668 NA NA NA NA
"11" 5.25 1.31093478594682 1.30572695685472 1.30944476949443 NA NA NA
"12" 5.75 0.998863393916798 1.00078452474079 NA NA NA NA
"13" 6.25 0.876864295879197 0.862465057449435 0.861078894901199 NA NA NA
"14" 6.75 0.981997897448691 0.996648756080358 NA NA NA NA
"15" 7.25 0.581961418953765 0.563215148687091 0.55958364352149 NA NA NA
"16" 7.75 0.961547665011016 0.992731966677987 NA NA NA NA
"17" 8.25 0.471339576958853 0.451636242099459 0.447533513114402 NA NA NA
"18" 8.75 0.949492754251508 0.990929404150332 NA NA NA NA
"19" 9.25 0.47423334344145 0.453279470939673 0.449181504924438 NA NA NA
"20" 9.75 0.947174025480338 0.991373414181669 NA NA NA NA
"21" 10.25 0.525914483185542 0.503573175071482 0.499643177121818 NA NA NA
"22" 10.75 0.950046429783424 0.992727437863853 NA NA NA NA
"23" 11.25 0.594287853087277 0.571440878174256 0.567816700925189 NA NA NA
"24" 11.75 0.955457356187624 0.994195355660478 NA NA NA NA
"25" 12.25 0.666057637796106 0.644278140977491 0.641075864769577 NA NA NA
"26" 12.75 0.962493076261103 0.995537022411326 NA NA NA NA
"27" 13.25 0.735745438768523 0.717044136418497 0.714351338836499 NA NA NA
"28" 13.75 0.970921872152096 0.996712538991202 NA NA NA NA
"29" 14.25 0.800965018950464 0.78766075645145 0.785539305408555 NA NA NA
"30" 14.75 0.980741089589503 0.997306643722543 NA NA NA NA
"31" 15.25 0.860618540900341 0.78766075645145 NA NA NA NA
"32" 15.75 NA NA NA NA NA NA
```
