## Supplemental code and simulated data for "How to quantify developmental synchrony in malaria parasites": bestLeslieFitfixedPcsP10even2.txt

```
"time" "obsRe" "predre" "obsBurst" "parms" "sae" "sP"
"1" 0.25 2.2077633842504 2.19069877671985 2.20927607757366 0.985482000602629 0.599508389077479 21.3580223679038
"2" 0.75 1.00068517003862 1.00837471821557 NA -1.73469497076137 NA NA
"3" 1.25 2.17439383624955 2.16123213773457 2.17922648611518 NA NA NA
"4" 1.75 1.00222252739364 1.00809440364488 NA NA NA NA
"5" 2.25 2.10445346154341 2.09689111306688 2.11363263235345 NA NA NA
"6" 2.75 1.00436178370194 1.00749384409621 NA NA NA NA
"7" 3.25 1.96456553009711 1.96268523900936 1.97690316860528 NA NA NA
"8" 3.75 1.00628008499547 1.00628008497281 NA NA NA NA
"9" 4.25 1.70690485085346 1.70713679214835 1.71689372011397 NA NA NA
"10" 4.75 1.00585203636601 1.00409119915199 NA NA NA NA
"11" 5.25 1.31093478594682 1.30572695692232 1.30944476949443 NA NA NA
"12" 5.75 0.998863393916798 1.00078452472649 NA NA NA NA
"13" 6.25 0.876864295879197 0.862465057424179 0.861078894901199 NA NA NA
"14" 6.75 0.981997897448691 0.996648756141319 NA NA NA NA
"15" 7.25 0.581961418953765 0.56321514862081 0.55958364352149 NA NA NA
"16" 7.75 0.961547665011016 0.992731966809786 NA NA NA NA
"17" 8.25 0.471339576958853 0.451636242024515 0.447533513114402 NA NA NA
"18" 8.75 0.949492754251508 0.990929404314518 NA NA NA NA
"19" 9.25 0.47423334344145 0.453279470864818 0.449181504924438 NA NA NA
"20" 9.75 0.947174025480338 0.991373414337822 NA NA NA NA
"21" 10.25 0.525914483185542 0.503573174999725 0.499643177121818 NA NA NA
"22" 10.75 0.950046429783424 0.992727437995606 NA NA NA NA
"23" 11.25 0.594287853087277 0.571440878108118 0.567816700925189 NA NA NA
"24" 11.75 0.955457356187624 0.994195355765736 NA NA NA NA
"25" 12.25 0.666057637796106 0.644278140919084 0.641075864769577 NA NA NA
"26" 12.75 0.962493076261103 0.995537022492323 NA NA NA NA
"27" 13.25 0.735745438768523 0.717044136369407 0.714351338836499 NA NA NA
"28" 13.75 0.970921872152096 0.996712539050907 NA NA NA NA
"29" 14.25 0.800965018950464 0.787660756412794 0.785539305408555 NA NA NA
"30" 14.75 0.980741089589503 0.997306643771487 NA NA NA NA
"31" 15.25 0.860618540900341 0.787660756412794 NA NA NA NA
"32" 15.75 NA NA NA NA NA NA
```
