## Supplemental code and simulated data for "How to quantify developmental synchrony in malaria parasites": bestLeslieFitfixedPcsP10even3.txt

```
"time" "obsRe" "predre" "obsBurst" "parms" "sae" "sP"
"1" 0.25 2.2077633842504 2.19069877655076 2.20927607757366 0.742308888270024 0.599508389083886 11.7588177516496
"2" 0.75 1.00068517003862 1.00837471829244 NA -1.40435361526224 NA NA
"3" 1.25 2.17439383624955 2.16123213757076 2.17922648611518 NA NA NA
"4" 1.75 1.00222252739364 1.00809440371918 NA NA NA NA
"5" 2.25 2.10445346154341 2.09689111291444 2.11363263235345 NA NA NA
"6" 2.75 1.00436178370194 1.00749384416498 NA NA NA NA
"7" 3.25 1.96456553009711 1.96268523887984 1.97690316860528 NA NA NA
"8" 3.75 1.00628008499547 1.00628008503043 NA NA NA NA
"9" 4.25 1.70690485085346 1.70713679205938 1.71689372011397 NA NA NA
"10" 4.75 1.00585203636601 1.00409119918951 NA NA NA NA
"11" 5.25 1.31093478594682 1.30572695688837 1.30944476949443 NA NA NA
"12" 5.75 0.998863393916798 1.00078452473367 NA NA NA NA
"13" 6.25 0.876864295879197 0.862465057436866 0.861078894901199 NA NA NA
"14" 6.75 0.981997897448691 0.996648756110697 NA NA NA NA
"15" 7.25 0.581961418953765 0.563215148654104 0.55958364352149 NA NA NA
"16" 7.75 0.961547665011016 0.992731966743581 NA NA NA NA
"17" 8.25 0.471339576958853 0.451636242062161 0.447533513114402 NA NA NA
"18" 8.75 0.949492754251508 0.990929404232045 NA NA NA NA
"19" 9.25 0.47423334344145 0.453279470902419 0.449181504924438 NA NA NA
"20" 9.75 0.947174025480338 0.991373414259384 NA NA NA NA
"21" 10.25 0.525914483185542 0.50357317503577 0.499643177121818 NA NA NA
"22" 10.75 0.950046429783424 0.992727437929424 NA NA NA NA
"23" 11.25 0.594287853087277 0.57144087814134 0.567816700925189 NA NA NA
"24" 11.75 0.955457356187624 0.994195355712863 NA NA NA NA
"25" 12.25 0.666057637796106 0.644278140948423 0.641075864769577 NA NA NA
"26" 12.75 0.962493076261103 0.995537022451637 NA NA NA NA
"27" 13.25 0.735745438768523 0.717044136394065 0.714351338836499 NA NA NA
"28" 13.75 0.970921872152096 0.996712539020916 NA NA NA NA
"29" 14.25 0.800965018950464 0.787660756432212 0.785539305408555 NA NA NA
"30" 14.75 0.980741089589503 0.997306643746901 NA NA NA NA
"31" 15.25 0.860618540900341 0.787660756432212 NA NA NA NA
"32" 15.75 NA NA NA NA NA NA
```
