## Supplemental code and simulated data for "How to quantify developmental synchrony in malaria parasites": bestLeslieFitfixedPcsP10even4.txt

```
"time" "obsRe" "predre" "obsBurst" "parms" "sae" "sP"
"1" 0.25 2.2077633842504 2.19069877668762 2.20927607757366 0.864202596802013 0.59950838906537 15.5961177844419
"2" 0.75 1.00068517003862 1.00837471823022 NA -1.56965585908455 NA NA
"3" 1.25 2.17439383624955 2.16123213770335 2.17922648611518 NA NA NA
"4" 1.75 1.00222252739364 1.00809440365904 NA NA NA NA
"5" 2.25 2.10445346154341 2.09689111303783 2.11363263235345 NA NA NA
"6" 2.75 1.00436178370194 1.00749384410931 NA NA NA NA
"7" 3.25 1.96456553009711 1.96268523898468 1.97690316860528 NA NA NA
"8" 3.75 1.00628008499547 1.00628008498379 NA NA NA NA
"9" 4.25 1.70690485085346 1.70713679213139 1.71689372011397 NA NA NA
"10" 4.75 1.00585203636601 1.00409119915914 NA NA NA NA
"11" 5.25 1.31093478594682 1.30572695691585 1.30944476949443 NA NA NA
"12" 5.75 0.998863393916798 1.00078452472786 NA NA NA NA
"13" 6.25 0.876864295879197 0.862465057426597 0.861078894901199 NA NA NA
"14" 6.75 0.981997897448691 0.996648756135483 NA NA NA NA
"15" 7.25 0.581961418953765 0.563215148627155 0.55958364352149 NA NA NA
"16" 7.75 0.961547665011016 0.992731966797168 NA NA NA NA
"17" 8.25 0.471339576958853 0.45163624203169 0.447533513114402 NA NA NA
"18" 8.75 0.949492754251508 0.9909294042988 NA NA NA NA
"19" 9.25 0.47423334344145 0.453279470871984 0.449181504924438 NA NA NA
"20" 9.75 0.947174025480338 0.991373414322873 NA NA NA NA
"21" 10.25 0.525914483185542 0.503573175006594 0.499643177121818 NA NA NA
"22" 10.75 0.950046429783424 0.992727437982992 NA NA NA NA
"23" 11.25 0.594287853087277 0.57144087811445 0.567816700925189 NA NA NA
"24" 11.75 0.955457356187624 0.994195355755659 NA NA NA NA
"25" 12.25 0.666057637796106 0.644278140924676 0.641075864769577 NA NA NA
"26" 12.75 0.962493076261103 0.995537022484569 NA NA NA NA
"27" 13.25 0.735745438768523 0.717044136374107 0.714351338836499 NA NA NA
"28" 13.75 0.970921872152096 0.996712539045191 NA NA NA NA
"29" 14.25 0.800965018950464 0.787660756416495 0.785539305408555 NA NA NA
"30" 14.75 0.980741089589503 0.997306643766801 NA NA NA NA
"31" 15.25 0.860618540900341 0.787660756416495 NA NA NA NA
"32" 15.75 NA NA NA NA NA NA
```
