## Supplemental code and simulated data for "How to quantify developmental synchrony in malaria parasites": bestLeslieFitfixedPcsP10even5.txt

```
"time" "obsRe" "predre" "obsBurst" "parms" "sae" "sP"
"1" 0.25 2.2077633842504 2.19069877671842 2.20927607757366 1.22035437212368 0.599508389076939 43.9272659684715
"2" 0.75 1.00068517003862 1.00837471821622 NA -0.718120172084484 NA NA
"3" 1.25 2.17439383624955 2.16123213773317 2.17922648611518 NA NA NA
"4" 1.75 1.00222252739364 1.00809440364551 NA NA NA NA
"5" 2.25 2.10445346154341 2.09689111306559 2.11363263235345 NA NA NA
"6" 2.75 1.00436178370194 1.00749384409679 NA NA NA NA
"7" 3.25 1.96456553009711 1.96268523900826 1.97690316860528 NA NA NA
"8" 3.75 1.00628008499547 1.0062800849733 NA NA NA NA
"9" 4.25 1.70690485085346 1.70713679214759 1.71689372011397 NA NA NA
"10" 4.75 1.00585203636601 1.00409119915231 NA NA NA NA
"11" 5.25 1.31093478594682 1.30572695692203 1.30944476949443 NA NA NA
"12" 5.75 0.998863393916798 1.00078452472655 NA NA NA NA
"13" 6.25 0.876864295879197 0.862465057424287 0.861078894901199 NA NA NA
"14" 6.75 0.981997897448691 0.996648756141059 NA NA NA NA
"15" 7.25 0.581961418953765 0.563215148621093 0.55958364352149 NA NA NA
"16" 7.75 0.961547665011016 0.992731966809224 NA NA NA NA
"17" 8.25 0.471339576958853 0.451636242024835 0.447533513114402 NA NA NA
"18" 8.75 0.949492754251508 0.990929404313817 NA NA NA NA
"19" 9.25 0.47423334344145 0.453279470865137 0.449181504924438 NA NA NA
"20" 9.75 0.947174025480338 0.991373414337155 NA NA NA NA
"21" 10.25 0.525914483185542 0.503573175000031 0.499643177121818 NA NA NA
"22" 10.75 0.950046429783424 0.992727437995043 NA NA NA NA
"23" 11.25 0.594287853087277 0.5714408781084 0.567816700925189 NA NA NA
"24" 11.75 0.955457356187624 0.994195355765287 NA NA NA NA
"25" 12.25 0.666057637796106 0.644278140919333 0.641075864769577 NA NA NA
"26" 12.75 0.962493076261103 0.995537022491977 NA NA NA NA
"27" 13.25 0.735745438768523 0.717044136369616 0.714351338836499 NA NA NA
"28" 13.75 0.970921872152096 0.996712539050652 NA NA NA NA
"29" 14.25 0.800965018950464 0.787660756412959 0.785539305408555 NA NA NA
"30" 14.75 0.980741089589503 0.997306643771278 NA NA NA NA
"31" 15.25 0.860618540900341 0.787660756412959 NA NA NA NA
"32" 15.75 NA NA NA NA NA NA
```
