## Supplemental code and simulated data for "How to quantify developmental synchrony in malaria parasites": bestLeslieFitfixedPcsP10even6.txt

```
"time" "obsRe" "predre" "obsBurst" "parms" "sae" "sP"
"1" 0.25 2.2077633842504 2.19069877648598 2.20927607757366 0.915568907243986 0.599508389103694 17.7408064632831
"2" 0.75 1.00068517003862 1.00837471832189 NA -0.940324806915321 NA NA
"3" 1.25 2.17439383624955 2.16123213750801 2.17922648611518 NA NA NA
"4" 1.75 1.00222252739364 1.00809440374764 NA NA NA NA
"5" 2.25 2.10445346154341 2.09689111285605 2.11363263235345 NA NA NA
"6" 2.75 1.00436178370194 1.00749384419133 NA NA NA NA
"7" 3.25 1.96456553009711 1.96268523883023 1.97690316860528 NA NA NA
"8" 3.75 1.00628008499547 1.00628008505251 NA NA NA NA
"9" 4.25 1.70690485085346 1.7071367920253 1.71689372011397 NA NA NA
"10" 4.75 1.00585203636601 1.00409119920388 NA NA NA NA
"11" 5.25 1.31093478594682 1.30572695687536 1.30944476949443 NA NA NA
"12" 5.75 0.998863393916798 1.00078452473643 NA NA NA NA
"13" 6.25 0.876864295879197 0.862465057441725 0.861078894901199 NA NA NA
"14" 6.75 0.981997897448691 0.996648756098968 NA NA NA NA
"15" 7.25 0.581961418953765 0.563215148666857 0.55958364352149 NA NA NA
"16" 7.75 0.961547665011016 0.992731966718222 NA NA NA NA
"17" 8.25 0.471339576958853 0.451636242076581 0.447533513114402 NA NA NA
"18" 8.75 0.949492754251508 0.990929404200454 NA NA NA NA
"19" 9.25 0.47423334344145 0.453279470916822 0.449181504924438 NA NA NA
"20" 9.75 0.947174025480338 0.991373414229338 NA NA NA NA
"21" 10.25 0.525914483185542 0.503573175049577 0.499643177121818 NA NA NA
"22" 10.75 0.950046429783424 0.992727437904073 NA NA NA NA
"23" 11.25 0.594287853087277 0.571440878154066 0.567816700925189 NA NA NA
"24" 11.75 0.955457356187624 0.994195355692611 NA NA NA NA
"25" 12.25 0.666057637796106 0.644278140959661 0.641075864769577 NA NA NA
"26" 12.75 0.962493076261103 0.995537022436052 NA NA NA NA
"27" 13.25 0.735745438768523 0.717044136403511 0.714351338836499 NA NA NA
"28" 13.75 0.970921872152096 0.996712539009428 NA NA NA NA
"29" 14.25 0.800965018950464 0.787660756439649 0.785539305408555 NA NA NA
"30" 14.75 0.980741089589503 0.997306643737484 NA NA NA NA
"31" 15.25 0.860618540900341 0.787660756439649 NA NA NA NA
"32" 15.75 NA NA NA NA NA NA
```
