## Supplemental code and simulated data for "How to quantify developmental synchrony in malaria parasites": bestLeslieFitfixedPcsP10even7.txt

```
"time" "obsRe" "predre" "obsBurst" "parms" "sae" "sP"
"1" 0.25 2.2077633842504 2.19069877660756 2.20927607757366 1.13846138644927 0.599508389066512 33.5362551444034
"2" 0.75 1.00068517003862 1.00837471826662 NA -1.97047486858477 NA NA
"3" 1.25 2.17439383624955 2.16123213762578 2.17922648611518 NA NA NA
"4" 1.75 1.00222252739364 1.00809440369422 NA NA NA NA
"5" 2.25 2.10445346154341 2.09689111296565 2.11363263235345 NA NA NA
"6" 2.75 1.00436178370194 1.00749384414188 NA NA NA NA
"7" 3.25 1.96456553009711 1.96268523892335 1.97690316860528 NA NA NA
"8" 3.75 1.00628008499547 1.00628008501108 NA NA NA NA
"9" 4.25 1.70690485085346 1.70713679208927 1.71689372011397 NA NA NA
"10" 4.75 1.00585203636601 1.00409119917691 NA NA NA NA
"11" 5.25 1.31093478594682 1.30572695689977 1.30944476949443 NA NA NA
"12" 5.75 0.998863393916798 1.00078452473126 NA NA NA NA
"13" 6.25 0.876864295879197 0.862465057432604 0.861078894901199 NA NA NA
"14" 6.75 0.981997897448691 0.996648756120984 NA NA NA NA
"15" 7.25 0.581961418953765 0.56321514864292 0.55958364352149 NA NA NA
"16" 7.75 0.961547665011016 0.992731966765821 NA NA NA NA
"17" 8.25 0.471339576958853 0.451636242049515 0.447533513114402 NA NA NA
"18" 8.75 0.949492754251508 0.990929404259749 NA NA NA NA
"19" 9.25 0.47423334344145 0.453279470889788 0.449181504924438 NA NA NA
"20" 9.75 0.947174025480338 0.991373414285732 NA NA NA NA
"21" 10.25 0.525914483185542 0.503573175023662 0.499643177121818 NA NA NA
"22" 10.75 0.950046429783424 0.992727437951655 NA NA NA NA
"23" 11.25 0.594287853087277 0.57144087813018 0.567816700925189 NA NA NA
"24" 11.75 0.955457356187624 0.994195355730624 NA NA NA NA
"25" 12.25 0.666057637796106 0.644278140938568 0.641075864769577 NA NA NA
"26" 12.75 0.962493076261103 0.995537022465304 NA NA NA NA
"27" 13.25 0.735745438768523 0.717044136385782 0.714351338836499 NA NA NA
"28" 13.75 0.970921872152096 0.99671253903099 NA NA NA NA
"29" 14.25 0.800965018950464 0.787660756425689 0.785539305408555 NA NA NA
"30" 14.75 0.980741089589503 0.99730664375516 NA NA NA NA
"31" 15.25 0.860618540900341 0.787660756425689 NA NA NA NA
"32" 15.75 NA NA NA NA NA NA
```
