## Supplemental code and simulated data for "How to quantify developmental synchrony in malaria parasites": bestLeslieFitfixedPcsP10even8.txt

```
"time" "obsRe" "predre" "obsBurst" "parms" "sae" "sP"
"1" 0.25 2.2077633842504 2.19069877658556 2.20927607757366 1.16313013236769 0.599508389073242 36.2963605060046
"2" 0.75 1.00068517003862 1.00837471827662 NA -2.01172564110462 NA NA
"3" 1.25 2.17439383624955 2.16123213760447 2.17922648611518 NA NA NA
"4" 1.75 1.00222252739364 1.00809440370389 NA NA NA NA
"5" 2.25 2.10445346154341 2.09689111294582 2.11363263235345 NA NA NA
"6" 2.75 1.00436178370194 1.00749384415083 NA NA NA NA
"7" 3.25 1.96456553009711 1.9626852389065 1.97690316860528 NA NA NA
"8" 3.75 1.00628008499547 1.00628008501858 NA NA NA NA
"9" 4.25 1.70690485085346 1.70713679207769 1.71689372011397 NA NA NA
"10" 4.75 1.00585203636601 1.00409119918179 NA NA NA NA
"11" 5.25 1.31093478594682 1.30572695689536 1.30944476949443 NA NA NA
"12" 5.75 0.998863393916798 1.00078452473219 NA NA NA NA
"13" 6.25 0.876864295879197 0.862465057434255 0.861078894901199 NA NA NA
"14" 6.75 0.981997897448691 0.996648756117 NA NA NA NA
"15" 7.25 0.581961418953765 0.563215148647252 0.55958364352149 NA NA NA
"16" 7.75 0.961547665011016 0.992731966757207 NA NA NA NA
"17" 8.25 0.471339576958853 0.451636242054413 0.447533513114402 NA NA NA
"18" 8.75 0.949492754251508 0.990929404249019 NA NA NA NA
"19" 9.25 0.47423334344145 0.45327947089468 0.449181504924438 NA NA NA
"20" 9.75 0.947174025480338 0.991373414275527 NA NA NA NA
"21" 10.25 0.525914483185542 0.503573175028351 0.499643177121818 NA NA NA
"22" 10.75 0.950046429783424 0.992727437943045 NA NA NA NA
"23" 11.25 0.594287853087277 0.571440878134503 0.567816700925189 NA NA NA
"24" 11.75 0.955457356187624 0.994195355723745 NA NA NA NA
"25" 12.25 0.666057637796106 0.644278140942385 0.641075864769577 NA NA NA
"26" 12.75 0.962493076261103 0.99553702246001 NA NA NA NA
"27" 13.25 0.735745438768523 0.717044136388991 0.714351338836499 NA NA NA
"28" 13.75 0.970921872152096 0.996712539027088 NA NA NA NA
"29" 14.25 0.800965018950464 0.787660756428215 0.785539305408555 NA NA NA
"30" 14.75 0.980741089589503 0.997306643751962 NA NA NA NA
"31" 15.25 0.860618540900341 0.787660756428215 NA NA NA NA
"32" 15.75 NA NA NA NA NA NA
```
