## Supplemental code and simulated data for "How to quantify developmental synchrony in malaria parasites": bestLeslieFitfixedPcsP10even9.txt

```
"time" "obsRe" "predre" "obsBurst" "parms" "sae" "sP"
"1" 0.25 2.2077633842504 2.19069877648263 2.20927607757366 0.695275545869291 0.599508389104722 10.6309149969978
"2" 0.75 1.00068517003862 1.00837471832342 NA -1.19032434881554 NA NA
"3" 1.25 2.17439383624955 2.16123213750476 2.17922648611518 NA NA NA
"4" 1.75 1.00222252739364 1.00809440374912 NA NA NA NA
"5" 2.25 2.10445346154341 2.09689111285303 2.11363263235345 NA NA NA
"6" 2.75 1.00436178370194 1.0074938441927 NA NA NA NA
"7" 3.25 1.96456553009711 1.96268523882766 1.97690316860528 NA NA NA
"8" 3.75 1.00628008499547 1.00628008505365 NA NA NA NA
"9" 4.25 1.70690485085346 1.70713679202353 1.71689372011397 NA NA NA
"10" 4.75 1.00585203636601 1.00409119920463 NA NA NA NA
"11" 5.25 1.31093478594682 1.30572695687469 1.30944476949443 NA NA NA
"12" 5.75 0.998863393916798 1.00078452473657 NA NA NA NA
"13" 6.25 0.876864295879197 0.862465057441977 0.861078894901199 NA NA NA
"14" 6.75 0.981997897448691 0.99664875609836 NA NA NA NA
"15" 7.25 0.581961418953765 0.563215148667518 0.55958364352149 NA NA NA
"16" 7.75 0.961547665011016 0.992731966716908 NA NA NA NA
"17" 8.25 0.471339576958853 0.451636242077328 0.447533513114402 NA NA NA
"18" 8.75 0.949492754251508 0.990929404198817 NA NA NA NA
"19" 9.25 0.47423334344145 0.453279470917568 0.449181504924438 NA NA NA
"20" 9.75 0.947174025480338 0.991373414227781 NA NA NA NA
"21" 10.25 0.525914483185542 0.503573175050292 0.499643177121818 NA NA NA
"22" 10.75 0.950046429783424 0.992727437902759 NA NA NA NA
"23" 11.25 0.594287853087277 0.571440878154725 0.567816700925189 NA NA NA
"24" 11.75 0.955457356187624 0.994195355691561 NA NA NA NA
"25" 12.25 0.666057637796106 0.644278140960244 0.641075864769577 NA NA NA
"26" 12.75 0.962493076261103 0.995537022435245 NA NA NA NA
"27" 13.25 0.735745438768523 0.717044136404 0.714351338836499 NA NA NA
"28" 13.75 0.970921872152096 0.996712539008833 NA NA NA NA
"29" 14.25 0.800965018950464 0.787660756440035 0.785539305408555 NA NA NA
"30" 14.75 0.980741089589503 0.997306643736996 NA NA NA NA
"31" 15.25 0.860618540900341 0.787660756440035 NA NA NA NA
"32" 15.75 NA NA NA NA NA NA
```
