## Supplemental code and simulated data for "How to quantify developmental synchrony in malaria parasites": bestLeslieFitfixedPcsP10even10.txt

```
"time" "obsRe" "predre" "obsBurst" "parms" "sae" "sP"
"1" 0.25 2.2077633842504 2.19069877645185 2.20927607757366 0.793037230561186 0.599508389114133 13.174925912185
"2" 0.75 1.00068517003862 1.00837471833741 NA -1.04758978441826 NA NA
"3" 1.25 2.17439383624955 2.16123213747495 2.17922648611518 NA NA NA
"4" 1.75 1.00222252739364 1.00809440376264 NA NA NA NA
"5" 2.25 2.10445346154341 2.09689111282528 2.11363263235345 NA NA NA
"6" 2.75 1.00436178370194 1.00749384420521 NA NA NA NA
"7" 3.25 1.96456553009711 1.96268523880409 1.97690316860528 NA NA NA
"8" 3.75 1.00628008499547 1.00628008506414 NA NA NA NA
"9" 4.25 1.70690485085346 1.70713679200734 1.71689372011397 NA NA NA
"10" 4.75 1.00585203636601 1.00409119921145 NA NA NA NA
"11" 5.25 1.31093478594682 1.30572695686851 1.30944476949443 NA NA NA
"12" 5.75 0.998863393916798 1.00078452473788 NA NA NA NA
"13" 6.25 0.876864295879197 0.862465057444286 0.861078894901199 NA NA NA
"14" 6.75 0.981997897448691 0.996648756092787 NA NA NA NA
"15" 7.25 0.581961418953765 0.563215148673577 0.55958364352149 NA NA NA
"16" 7.75 0.961547665011016 0.992731966704859 NA NA NA NA
"17" 8.25 0.471339576958853 0.451636242084179 0.447533513114402 NA NA NA
"18" 8.75 0.949492754251508 0.990929404183808 NA NA NA NA
"19" 9.25 0.47423334344145 0.453279470924411 0.449181504924438 NA NA NA
"20" 9.75 0.947174025480338 0.991373414213506 NA NA NA NA
"21" 10.25 0.525914483185542 0.503573175056852 0.499643177121818 NA NA NA
"22" 10.75 0.950046429783424 0.992727437890715 NA NA NA NA
"23" 11.25 0.594287853087277 0.571440878160771 0.567816700925189 NA NA NA
"24" 11.75 0.955457356187624 0.994195355681939 NA NA NA NA
"25" 12.25 0.666057637796106 0.644278140965583 0.641075864769577 NA NA NA
"26" 12.75 0.962493076261103 0.99553702242784 NA NA NA NA
"27" 13.25 0.735745438768523 0.717044136408488 0.714351338836499 NA NA NA
"28" 13.75 0.970921872152096 0.996712539003375 NA NA NA NA
"29" 14.25 0.800965018950464 0.787660756443569 0.785539305408555 NA NA NA
"30" 14.75 0.980741089589503 0.997306643732521 NA NA NA NA
"31" 15.25 0.860618540900341 0.787660756443569 NA NA NA NA
"32" 15.75 NA NA NA NA NA NA
```
