## Supplemental code and simulated data for "How to quantify developmental synchrony in malaria parasites": bestLeslieFitfixedPcsP10even11.txt

```
"time" "obsRe" "predre" "obsBurst" "parms" "sae" "sP"
"1" 0.25 2.2077633842504 2.1906987766145 2.20927607757366 1.17336857149156 0.599508389064389 37.5282597187451
"2" 0.75 1.00068517003862 1.00837471826346 NA -0.748820289528552 NA NA
"3" 1.25 2.17439383624955 2.16123213763251 2.17922648611518 NA NA NA
"4" 1.75 1.00222252739364 1.00809440369117 NA NA NA NA
"5" 2.25 2.10445346154341 2.09689111297191 2.11363263235345 NA NA NA
"6" 2.75 1.00436178370194 1.00749384413906 NA NA NA NA
"7" 3.25 1.96456553009711 1.96268523892867 1.97690316860528 NA NA NA
"8" 3.75 1.00628008499547 1.00628008500871 NA NA NA NA
"9" 4.25 1.70690485085346 1.70713679209292 1.71689372011397 NA NA NA
"10" 4.75 1.00585203636601 1.00409119917537 NA NA NA NA
"11" 5.25 1.31093478594682 1.30572695690117 1.30944476949443 NA NA NA
"12" 5.75 0.998863393916798 1.00078452473096 NA NA NA NA
"13" 6.25 0.876864295879197 0.862465057432083 0.861078894901199 NA NA NA
"14" 6.75 0.981997897448691 0.996648756122242 NA NA NA NA
"15" 7.25 0.581961418953765 0.563215148641552 0.55958364352149 NA NA NA
"16" 7.75 0.961547665011016 0.99273196676854 NA NA NA NA
"17" 8.25 0.471339576958853 0.451636242047969 0.447533513114402 NA NA NA
"18" 8.75 0.949492754251508 0.990929404263137 NA NA NA NA
"19" 9.25 0.47423334344145 0.453279470888243 0.449181504924438 NA NA NA
"20" 9.75 0.947174025480338 0.991373414288955 NA NA NA NA
"21" 10.25 0.525914483185542 0.503573175022181 0.499643177121818 NA NA NA
"22" 10.75 0.950046429783424 0.992727437954374 NA NA NA NA
"23" 11.25 0.594287853087277 0.571440878128815 0.567816700925189 NA NA NA
"24" 11.75 0.955457356187624 0.994195355732796 NA NA NA NA
"25" 12.25 0.666057637796106 0.644278140937362 0.641075864769577 NA NA NA
"26" 12.75 0.962493076261103 0.995537022466976 NA NA NA NA
"27" 13.25 0.735745438768523 0.717044136384769 0.714351338836499 NA NA NA
"28" 13.75 0.970921872152096 0.996712539032223 NA NA NA NA
"29" 14.25 0.800965018950464 0.787660756424891 0.785539305408555 NA NA NA
"30" 14.75 0.980741089589503 0.99730664375617 NA NA NA NA
"31" 15.25 0.860618540900341 0.787660756424891 NA NA NA NA
"32" 15.75 NA NA NA NA NA NA
```
