## Supplemental code and simulated data for "How to quantify developmental synchrony in malaria parasites": bestLeslieFitfixedPcsP10even12.txt

```
"time" "obsRe" "predre" "obsBurst" "parms" "sae" "sP"
"1" 0.25 2.2077633842504 2.1906987761196 2.20927607757366 0.711900095557921 0.599508389215753 11.0112500058368
"2" 0.75 1.00068517003862 1.00837471848846 NA -1.14999257900652 NA NA
"3" 1.25 2.17439383624955 2.16123213715308 2.17922648611518 NA NA NA
"4" 1.75 1.00222252739364 1.00809440390863 NA NA NA NA
"5" 2.25 2.10445346154341 2.09689111252576 2.11363263235345 NA NA NA
"6" 2.75 1.00436178370194 1.00749384434036 NA NA NA NA
"7" 3.25 1.96456553009711 1.96268523854959 1.97690316860528 NA NA NA
"8" 3.75 1.00628008499547 1.00628008517737 NA NA NA NA
"9" 4.25 1.70690485085346 1.70713679183253 1.71689372011397 NA NA NA
"10" 4.75 1.00585203636601 1.00409119928518 NA NA NA NA
"11" 5.25 1.31093478594682 1.30572695680179 1.30944476949443 NA NA NA
"12" 5.75 0.998863393916798 1.00078452475199 NA NA NA NA
"13" 6.25 0.876864295879197 0.862465057469213 0.861078894901199 NA NA NA
"14" 6.75 0.981997897448691 0.996648756032619 NA NA NA NA
"15" 7.25 0.581961418953765 0.563215148738996 0.55958364352149 NA NA NA
"16" 7.75 0.961547665011016 0.992731966574774 NA NA NA NA
"17" 8.25 0.471339576958853 0.451636242158148 0.447533513114402 NA NA NA
"18" 8.75 0.949492754251508 0.990929404021757 NA NA NA NA
"19" 9.25 0.47423334344145 0.453279470998294 0.449181504924438 NA NA NA
"20" 9.75 0.947174025480338 0.991373414059383 NA NA NA NA
"21" 10.25 0.525914483185542 0.503573175127676 0.499643177121818 NA NA NA
"22" 10.75 0.950046429783424 0.992727437760676 NA NA NA NA
"23" 11.25 0.594287853087277 0.571440878226049 0.567816700925189 NA NA NA
"24" 11.75 0.955457356187624 0.99419535557805 NA NA NA NA
"25" 12.25 0.666057637796106 0.644278141023231 0.641075864769577 NA NA NA
"26" 12.75 0.962493076261103 0.995537022347897 NA NA NA NA
"27" 13.25 0.735745438768523 0.717044136456939 0.714351338836499 NA NA NA
"28" 13.75 0.970921872152096 0.996712538944446 NA NA NA NA
"29" 14.25 0.800965018950464 0.787660756481722 0.785539305408555 NA NA NA
"30" 14.75 0.980741089589503 0.997306643684214 NA NA NA NA
"31" 15.25 0.860618540900341 0.787660756481722 NA NA NA NA
"32" 15.75 NA NA NA NA NA NA
```
