## Supplemental code and simulated data for "How to quantify developmental synchrony in malaria parasites": bestLeslieFitfixedPcsP10even13.txt

```
"time" "obsRe" "predre" "obsBurst" "parms" "sae" "sP"
"1" 0.25 2.2077633842504 2.19069877645594 2.20927607757366 0.980654592129273 0.599508389112884 21.0778225425097
"2" 0.75 1.00068517003862 1.00837471833555 NA -1.72778617851702 NA NA
"3" 1.25 2.17439383624955 2.16123213747891 2.17922648611518 NA NA NA
"4" 1.75 1.00222252739364 1.00809440376084 NA NA NA NA
"5" 2.25 2.10445346154341 2.09689111282897 2.11363263235345 NA NA NA
"6" 2.75 1.00436178370194 1.00749384420355 NA NA NA NA
"7" 3.25 1.96456553009711 1.96268523880722 1.97690316860528 NA NA NA
"8" 3.75 1.00628008499547 1.00628008506275 NA NA NA NA
"9" 4.25 1.70690485085346 1.70713679200949 1.71689372011397 NA NA NA
"10" 4.75 1.00585203636601 1.00409119921055 NA NA NA NA
"11" 5.25 1.31093478594682 1.30572695686933 1.30944476949443 NA NA NA
"12" 5.75 0.998863393916798 1.0007845247377 NA NA NA NA
"13" 6.25 0.876864295879197 0.862465057443979 0.861078894901199 NA NA NA
"14" 6.75 0.981997897448691 0.996648756093528 NA NA NA NA
"15" 7.25 0.581961418953765 0.563215148672772 0.55958364352149 NA NA NA
"16" 7.75 0.961547665011016 0.99273196670646 NA NA NA NA
"17" 8.25 0.471339576958853 0.451636242083269 0.447533513114402 NA NA NA
"18" 8.75 0.949492754251508 0.990929404185801 NA NA NA NA
"19" 9.25 0.47423334344145 0.453279470923502 0.449181504924438 NA NA NA
"20" 9.75 0.947174025480338 0.991373414215402 NA NA NA NA
"21" 10.25 0.525914483185542 0.503573175055981 0.499643177121818 NA NA NA
"22" 10.75 0.950046429783424 0.992727437892315 NA NA NA NA
"23" 11.25 0.594287853087277 0.571440878159968 0.567816700925189 NA NA NA
"24" 11.75 0.955457356187624 0.994195355683217 NA NA NA NA
"25" 12.25 0.666057637796106 0.644278140964874 0.641075864769577 NA NA NA
"26" 12.75 0.962493076261103 0.995537022428824 NA NA NA NA
"27" 13.25 0.735745438768523 0.717044136407892 0.714351338836499 NA NA NA
"28" 13.75 0.970921872152096 0.9967125390041 NA NA NA NA
"29" 14.25 0.800965018950464 0.787660756443099 0.785539305408555 NA NA NA
"30" 14.75 0.980741089589503 0.997306643733116 NA NA NA NA
"31" 15.25 0.860618540900341 0.787660756443099 NA NA NA NA
"32" 15.75 NA NA NA NA NA NA
```
