## Supplemental code and simulated data for "How to quantify developmental synchrony in malaria parasites": bestLeslieFitfixedPcsP10even14.txt

```
"time" "obsRe" "predre" "obsBurst" "parms" "sae" "sP"
"1" 0.25 2.2077633842504 2.19069877665644 2.20927607757366 0.739270999660294 0.599508389053652 11.6809498263314
"2" 0.75 1.00068517003862 1.0083747182444 NA -1.39946961792513 NA NA
"3" 1.25 2.17439383624955 2.16123213767313 2.17922648611518 NA NA NA
"4" 1.75 1.00222252739364 1.00809440367275 NA NA NA NA
"5" 2.25 2.10445346154341 2.09689111300971 2.11363263235345 NA NA NA
"6" 2.75 1.00436178370194 1.007493844122 NA NA NA NA
"7" 3.25 1.96456553009711 1.96268523896079 1.97690316860528 NA NA NA
"8" 3.75 1.00628008499547 1.00628008499442 NA NA NA NA
"9" 4.25 1.70690485085346 1.70713679211498 1.71689372011397 NA NA NA
"10" 4.75 1.00585203636601 1.00409119916606 NA NA NA NA
"11" 5.25 1.31093478594682 1.30572695690959 1.30944476949443 NA NA NA
"12" 5.75 0.998863393916798 1.00078452472918 NA NA NA NA
"13" 6.25 0.876864295879197 0.862465057428937 0.861078894901199 NA NA NA
"14" 6.75 0.981997897448691 0.996648756129835 NA NA NA NA
"15" 7.25 0.581961418953765 0.563215148633296 0.55958364352149 NA NA NA
"16" 7.75 0.961547665011016 0.992731966784958 NA NA NA NA
"17" 8.25 0.471339576958853 0.451636242038633 0.447533513114402 NA NA NA
"18" 8.75 0.949492754251508 0.990929404283589 NA NA NA NA
"19" 9.25 0.47423334344145 0.453279470878919 0.449181504924438 NA NA NA
"20" 9.75 0.947174025480338 0.991373414308406 NA NA NA NA
"21" 10.25 0.525914483185542 0.503573175013243 0.499643177121818 NA NA NA
"22" 10.75 0.950046429783424 0.992727437970786 NA NA NA NA
"23" 11.25 0.594287853087277 0.571440878120577 0.567816700925189 NA NA NA
"24" 11.75 0.955457356187624 0.994195355745907 NA NA NA NA
"25" 12.25 0.666057637796106 0.644278140930087 0.641075864769577 NA NA NA
"26" 12.75 0.962493076261103 0.995537022477065 NA NA NA NA
"27" 13.25 0.735745438768523 0.717044136378654 0.714351338836499 NA NA NA
"28" 13.75 0.970921872152096 0.99671253903966 NA NA NA NA
"29" 14.25 0.800965018950464 0.787660756420076 0.785539305408555 NA NA NA
"30" 14.75 0.980741089589503 0.997306643762267 NA NA NA NA
"31" 15.25 0.860618540900341 0.787660756420076 NA NA NA NA
"32" 15.75 NA NA NA NA NA NA
```
