## Supplemental code and simulated data for "How to quantify developmental synchrony in malaria parasites": bestLeslieFitfixedPcsP10even15.txt

```
"time" "obsRe" "predre" "obsBurst" "parms" "sae" "sP"
"1" 0.25 2.2077633842504 2.19069877666785 2.20927607757366 0.731619958746143 0.59950838905794 11.4880459807836
"2" 0.75 1.00068517003862 1.00837471823921 NA -1.38668614212396 NA NA
"3" 1.25 2.17439383624955 2.16123213768419 2.17922648611518 NA NA NA
"4" 1.75 1.00222252739364 1.00809440366773 NA NA NA NA
"5" 2.25 2.10445346154341 2.09689111302 2.11363263235345 NA NA NA
"6" 2.75 1.00436178370194 1.00749384411736 NA NA NA NA
"7" 3.25 1.96456553009711 1.96268523896953 1.97690316860528 NA NA NA
"8" 3.75 1.00628008499547 1.00628008499053 NA NA NA NA
"9" 4.25 1.70690485085346 1.70713679212099 1.71689372011397 NA NA NA
"10" 4.75 1.00585203636601 1.00409119916353 NA NA NA NA
"11" 5.25 1.31093478594682 1.30572695691188 1.30944476949443 NA NA NA
"12" 5.75 0.998863393916798 1.0007845247287 NA NA NA NA
"13" 6.25 0.876864295879197 0.862465057428081 0.861078894901199 NA NA NA
"14" 6.75 0.981997897448691 0.996648756131903 NA NA NA NA
"15" 7.25 0.581961418953765 0.563215148631048 0.55958364352149 NA NA NA
"16" 7.75 0.961547665011016 0.992731966789427 NA NA NA NA
"17" 8.25 0.471339576958853 0.451636242036092 0.447533513114402 NA NA NA
"18" 8.75 0.949492754251508 0.990929404289156 NA NA NA NA
"19" 9.25 0.47423334344145 0.453279470876381 0.449181504924438 NA NA NA
"20" 9.75 0.947174025480338 0.991373414313701 NA NA NA NA
"21" 10.25 0.525914483185542 0.503573175010809 0.499643177121818 NA NA NA
"22" 10.75 0.950046429783424 0.992727437975253 NA NA NA NA
"23" 11.25 0.594287853087277 0.571440878118334 0.567816700925189 NA NA NA
"24" 11.75 0.955457356187624 0.994195355749477 NA NA NA NA
"25" 12.25 0.666057637796106 0.644278140928106 0.641075864769577 NA NA NA
"26" 12.75 0.962493076261103 0.995537022479811 NA NA NA NA
"27" 13.25 0.735745438768523 0.71704413637699 0.714351338836499 NA NA NA
"28" 13.75 0.970921872152096 0.996712539041684 NA NA NA NA
"29" 14.25 0.800965018950464 0.787660756418765 0.785539305408555 NA NA NA
"30" 14.75 0.980741089589503 0.997306643763927 NA NA NA NA
"31" 15.25 0.860618540900341 0.787660756418765 NA NA NA NA
"32" 15.75 NA NA NA NA NA NA
```
