## Supplemental code and simulated data for "How to quantify developmental synchrony in malaria parasites": bestLeslieFitfixedPcsP10even16.txt

```
"time" "obsRe" "predre" "obsBurst" "parms" "sae" "sP"
"1" 0.25 2.2077633842504 2.1906987766124 2.20927607757366 0.930454501015556 0.599508389065031 18.4371667269742
"2" 0.75 1.00068517003862 1.00837471826442 NA -1.65772679618225 NA NA
"3" 1.25 2.17439383624955 2.16123213763048 2.17922648611518 NA NA NA
"4" 1.75 1.00222252739364 1.00809440369209 NA NA NA NA
"5" 2.25 2.10445346154341 2.09689111297002 2.11363263235345 NA NA NA
"6" 2.75 1.00436178370194 1.00749384413991 NA NA NA NA
"7" 3.25 1.96456553009711 1.96268523892706 1.97690316860528 NA NA NA
"8" 3.75 1.00628008499547 1.00628008500943 NA NA NA NA
"9" 4.25 1.70690485085346 1.70713679209182 1.71689372011397 NA NA NA
"10" 4.75 1.00585203636601 1.00409119917583 NA NA NA NA
"11" 5.25 1.31093478594682 1.30572695690075 1.30944476949443 NA NA NA
"12" 5.75 0.998863393916798 1.00078452473105 NA NA NA NA
"13" 6.25 0.876864295879197 0.862465057432241 0.861078894901199 NA NA NA
"14" 6.75 0.981997897448691 0.996648756121861 NA NA NA NA
"15" 7.25 0.581961418953765 0.563215148641966 0.55958364352149 NA NA NA
"16" 7.75 0.961547665011016 0.992731966767718 NA NA NA NA
"17" 8.25 0.471339576958853 0.451636242048436 0.447533513114402 NA NA NA
"18" 8.75 0.949492754251508 0.990929404262113 NA NA NA NA
"19" 9.25 0.47423334344145 0.45327947088871 0.449181504924438 NA NA NA
"20" 9.75 0.947174025480338 0.99137341428798 NA NA NA NA
"21" 10.25 0.525914483185542 0.503573175022629 0.499643177121818 NA NA NA
"22" 10.75 0.950046429783424 0.992727437953552 NA NA NA NA
"23" 11.25 0.594287853087277 0.571440878129228 0.567816700925189 NA NA NA
"24" 11.75 0.955457356187624 0.994195355732139 NA NA NA NA
"25" 12.25 0.666057637796106 0.644278140937727 0.641075864769577 NA NA NA
"26" 12.75 0.962493076261103 0.99553702246647 NA NA NA NA
"27" 13.25 0.735745438768523 0.717044136385076 0.714351338836499 NA NA NA
"28" 13.75 0.970921872152096 0.99671253903185 NA NA NA NA
"29" 14.25 0.800965018950464 0.787660756425132 0.785539305408555 NA NA NA
"30" 14.75 0.980741089589503 0.997306643755865 NA NA NA NA
"31" 15.25 0.860618540900341 0.787660756425133 NA NA NA NA
"32" 15.75 NA NA NA NA NA NA
```
