## Supplemental code and simulated data for "How to quantify developmental synchrony in malaria parasites": bestLeslieFitfixedPcsP10even17.txt

```
"time" "obsRe" "predre" "obsBurst" "parms" "sae" "sP"
"1" 0.25 2.2077633842504 2.19069877663167 2.20927607757366 1.49827551792533 0.599508389059138 131.055951269091
"2" 0.75 1.00068517003862 1.00837471825566 NA -0.565126388426372 NA NA
"3" 1.25 2.17439383624955 2.16123213764914 2.17922648611518 NA NA NA
"4" 1.75 1.00222252739364 1.00809440368363 NA NA NA NA
"5" 2.25 2.10445346154341 2.09689111298738 2.11363263235345 NA NA NA
"6" 2.75 1.00436178370194 1.00749384413207 NA NA NA NA
"7" 3.25 1.96456553009711 1.96268523894182 1.97690316860528 NA NA NA
"8" 3.75 1.00628008499547 1.00628008500286 NA NA NA NA
"9" 4.25 1.70690485085346 1.70713679210195 1.71689372011397 NA NA NA
"10" 4.75 1.00585203636601 1.00409119917156 NA NA NA NA
"11" 5.25 1.31093478594682 1.30572695690462 1.30944476949443 NA NA NA
"12" 5.75 0.998863393916798 1.00078452473023 NA NA NA NA
"13" 6.25 0.876864295879197 0.862465057430795 0.861078894901199 NA NA NA
"14" 6.75 0.981997897448691 0.99664875612535 NA NA NA NA
"15" 7.25 0.581961418953765 0.563215148638173 0.55958364352149 NA NA NA
"16" 7.75 0.961547665011016 0.99273196677526 NA NA NA NA
"17" 8.25 0.471339576958853 0.451636242044148 0.447533513114402 NA NA NA
"18" 8.75 0.949492754251508 0.990929404271508 NA NA NA NA
"19" 9.25 0.47423334344145 0.453279470884427 0.449181504924438 NA NA NA
"20" 9.75 0.947174025480338 0.991373414296916 NA NA NA NA
"21" 10.25 0.525914483185542 0.503573175018522 0.499643177121818 NA NA NA
"22" 10.75 0.950046429783424 0.992727437961091 NA NA NA NA
"23" 11.25 0.594287853087277 0.571440878125443 0.567816700925189 NA NA NA
"24" 11.75 0.955457356187624 0.994195355738162 NA NA NA NA
"25" 12.25 0.666057637796106 0.644278140934385 0.641075864769577 NA NA NA
"26" 12.75 0.962493076261103 0.995537022471105 NA NA NA NA
"27" 13.25 0.735745438768523 0.717044136382266 0.714351338836499 NA NA NA
"28" 13.75 0.970921872152096 0.996712539035266 NA NA NA NA
"29" 14.25 0.800965018950464 0.78766075642292 0.785539305408555 NA NA NA
"30" 14.75 0.980741089589503 0.997306643758665 NA NA NA NA
"31" 15.25 0.860618540900341 0.787660756422921 NA NA NA NA
"32" 15.75 NA NA NA NA NA NA
```
