## Supplemental code and simulated data for "How to quantify developmental synchrony in malaria parasites": bestLeslieFitfixedPcsP10even18.txt

```
"time" "obsRe" "predre" "obsBurst" "parms" "sae" "sP"
"1" 0.25 2.2077633842504 2.19069877684038 2.20927607757366 0.871028524451536 0.599508389122764 15.8598836739273
"2" 0.75 1.00068517003862 1.00837471816077 NA -1.57855100854771 NA NA
"3" 1.25 2.17439383624955 2.16123213785133 2.17922648611518 NA NA NA
"4" 1.75 1.00222252739364 1.00809440359192 NA NA NA NA
"5" 2.25 2.10445346154341 2.09689111317554 2.11363263235345 NA NA NA
"6" 2.75 1.00436178370194 1.00749384404718 NA NA NA NA
"7" 3.25 1.96456553009711 1.96268523910169 1.97690316860528 NA NA NA
"8" 3.75 1.00628008499547 1.00628008493174 NA NA NA NA
"9" 4.25 1.70690485085346 1.70713679221177 1.71689372011397 NA NA NA
"10" 4.75 1.00585203636601 1.00409119912525 NA NA NA NA
"11" 5.25 1.31093478594682 1.30572695694653 1.30944476949443 NA NA NA
"12" 5.75 0.998863393916798 1.00078452472137 NA NA NA NA
"13" 6.25 0.876864295879197 0.862465057415137 0.861078894901199 NA NA NA
"14" 6.75 0.981997897448691 0.996648756163146 NA NA NA NA
"15" 7.25 0.581961418953765 0.563215148597078 0.55958364352149 NA NA NA
"16" 7.75 0.961547665011016 0.992731966856976 NA NA NA NA
"17" 8.25 0.471339576958853 0.451636241997682 0.447533513114402 NA NA NA
"18" 8.75 0.949492754251508 0.990929404373304 NA NA NA NA
"19" 9.25 0.47423334344145 0.453279470838016 0.449181504924438 NA NA NA
"20" 9.75 0.947174025480338 0.991373414393732 NA NA NA NA
"21" 10.25 0.525914483185542 0.503573174974032 0.499643177121818 NA NA NA
"22" 10.75 0.950046429783424 0.992727438042779 NA NA NA NA
"23" 11.25 0.594287853087277 0.571440878084437 0.567816700925189 NA NA NA
"24" 11.75 0.955457356187624 0.994195355803423 NA NA NA NA
"25" 12.25 0.666057637796106 0.644278140898172 0.641075864769577 NA NA NA
"26" 12.75 0.962493076261103 0.995537022521324 NA NA NA NA
"27" 13.25 0.735745438768523 0.717044136351831 0.714351338836499 NA NA NA
"28" 13.75 0.970921872152096 0.996712539072284 NA NA NA NA
"29" 14.25 0.800965018950464 0.787660756398954 0.785539305408555 NA NA NA
"30" 14.75 0.980741089589503 0.997306643789012 NA NA NA NA
"31" 15.25 0.860618540900341 0.787660756398954 NA NA NA NA
"32" 15.75 NA NA NA NA NA NA
```
