## Supplemental code and simulated data for "How to quantify developmental synchrony in malaria parasites": bestLeslieFitfixedPcsP10even19.txt

```
"time" "obsRe" "predre" "obsBurst" "parms" "sae" "sP"
"1" 0.25 2.2077633842504 2.19069877694652 2.20927607757366 1.24947273444422 0.59950838916264 48.6053609441423
"2" 0.75 1.00068517003862 1.00837471811252 NA -0.699779179557862 NA NA
"3" 1.25 2.17439383624955 2.16123213795414 2.17922648611518 NA NA NA
"4" 1.75 1.00222252739364 1.00809440354529 NA NA NA NA
"5" 2.25 2.10445346154341 2.09689111327122 2.11363263235345 NA NA NA
"6" 2.75 1.00436178370194 1.00749384400401 NA NA NA NA
"7" 3.25 1.96456553009711 1.96268523918298 1.97690316860528 NA NA NA
"8" 3.75 1.00628008499547 1.00628008489557 NA NA NA NA
"9" 4.25 1.70690485085346 1.70713679226761 1.71689372011397 NA NA NA
"10" 4.75 1.00585203636601 1.0040911991017 NA NA NA NA
"11" 5.25 1.31093478594682 1.30572695696784 1.30944476949443 NA NA NA
"12" 5.75 0.998863393916798 1.00078452471685 NA NA NA NA
"13" 6.25 0.876864295879197 0.862465057407174 0.861078894901199 NA NA NA
"14" 6.75 0.981997897448691 0.996648756182366 NA NA NA NA
"15" 7.25 0.581961418953765 0.563215148576181 0.55958364352149 NA NA NA
"16" 7.75 0.961547665011016 0.99273196689853 NA NA NA NA
"17" 8.25 0.471339576958853 0.451636241974054 0.447533513114402 NA NA NA
"18" 8.75 0.949492754251508 0.990929404425069 NA NA NA NA
"19" 9.25 0.47423334344145 0.453279470814415 0.449181504924438 NA NA NA
"20" 9.75 0.947174025480338 0.991373414442964 NA NA NA NA
"21" 10.25 0.525914483185542 0.503573174951408 0.499643177121818 NA NA NA
"22" 10.75 0.950046429783424 0.992727438084318 NA NA NA NA
"23" 11.25 0.594287853087277 0.571440878063585 0.567816700925189 NA NA NA
"24" 11.75 0.955457356187624 0.994195355836609 NA NA NA NA
"25" 12.25 0.666057637796106 0.644278140879757 0.641075864769577 NA NA NA
"26" 12.75 0.962493076261103 0.995537022546861 NA NA NA NA
"27" 13.25 0.735745438768523 0.717044136336353 0.714351338836499 NA NA NA
"28" 13.75 0.970921872152096 0.996712539091108 NA NA NA NA
"29" 14.25 0.800965018950464 0.787660756386766 0.785539305408555 NA NA NA
"30" 14.75 0.980741089589503 0.997306643804443 NA NA NA NA
"31" 15.25 0.860618540900341 0.787660756386766 NA NA NA NA
"32" 15.75 NA NA NA NA NA NA
```
