## Supplemental code and simulated data for "How to quantify developmental synchrony in malaria parasites": bestLeslieFitfixedPcsP10even20.txt

```
"time" "obsRe" "predre" "obsBurst" "parms" "sae" "sP"
"1" 0.25 2.2077633842504 2.19069877676062 2.20927607757366 0.784471128217268 0.599508389092794 12.9195534125183
"2" 0.75 1.00068517003862 1.00837471819704 NA -1.05612372621783 NA NA
"3" 1.25 2.17439383624955 2.16123213777405 2.17922648611518 NA NA NA
"4" 1.75 1.00222252739364 1.00809440362697 NA NA NA NA
"5" 2.25 2.10445346154341 2.09689111310363 2.11363263235345 NA NA NA
"6" 2.75 1.00436178370194 1.00749384407963 NA NA NA NA
"7" 3.25 1.96456553009711 1.96268523904059 1.97690316860528 NA NA NA
"8" 3.75 1.00628008499547 1.00628008495892 NA NA NA NA
"9" 4.25 1.70690485085346 1.7071367921698 1.71689372011397 NA NA NA
"10" 4.75 1.00585203636601 1.00409119914295 NA NA NA NA
"11" 5.25 1.31093478594682 1.30572695693051 1.30944476949443 NA NA NA
"12" 5.75 0.998863393916798 1.00078452472475 NA NA NA NA
"13" 6.25 0.876864295879197 0.862465057421121 0.861078894901199 NA NA NA
"14" 6.75 0.981997897448691 0.996648756148701 NA NA NA NA
"15" 7.25 0.581961418953765 0.563215148612784 0.55958364352149 NA NA NA
"16" 7.75 0.961547665011016 0.992731966825746 NA NA NA NA
"17" 8.25 0.471339576958853 0.45163624201544 0.447533513114402 NA NA NA
"18" 8.75 0.949492754251508 0.9909294043344 NA NA NA NA
"19" 9.25 0.47423334344145 0.453279470855753 0.449181504924438 NA NA NA
"20" 9.75 0.947174025480338 0.991373414356731 NA NA NA NA
"21" 10.25 0.525914483185542 0.503573174991035 0.499643177121818 NA NA NA
"22" 10.75 0.950046429783424 0.99272743801156 NA NA NA NA
"23" 11.25 0.594287853087277 0.571440878100109 0.567816700925189 NA NA NA
"24" 11.75 0.955457356187624 0.994195355778482 NA NA NA NA
"25" 12.25 0.666057637796106 0.644278140912012 0.641075864769577 NA NA NA
"26" 12.75 0.962493076261103 0.995537022502131 NA NA NA NA
"27" 13.25 0.735745438768523 0.717044136363463 0.714351338836499 NA NA NA
"28" 13.75 0.970921872152096 0.996712539058137 NA NA NA NA
"29" 14.25 0.800965018950464 0.787660756408113 0.785539305408555 NA NA NA
"30" 14.75 0.980741089589503 0.997306643777414 NA NA NA NA
"31" 15.25 0.860618540900341 0.787660756408113 NA NA NA NA
"32" 15.75 NA NA NA NA NA NA
```
