## Supplemental code and simulated data for "How to quantify developmental synchrony in malaria parasites": bestLeslieFitfixedPcsP10Neg1.txt

```
"time" "obsRe" "predre" "obsBurst" "parms" "sae" "sP"
"1" 0.333333333333333 1.64734522844926 1.29395804105276 2.11933260132875 0.682947843757822 2.87049564520133 10.360910037734
"2" 0.5 1.26507223698152 1.50146187117124 NA -1.16732596600421 NA NA
"3" 0.666666666666667 1.024105377019 1.12731314567796 NA NA NA NA
"4" 1.33333333333333 1.37639857715976 1.39530332432145 2.5555509104201 NA NA NA
"5" 1.5 1.60050219751406 1.56679099074036 NA NA NA NA
"6" 1.66666666666667 1.16888836504541 1.1216000034799 NA NA NA NA
"7" 2.33333333333333 1.27212213933326 1.24684496520528 1.93198987801701 NA NA NA
"8" 2.5 1.3999867881864 1.39998678776823 NA NA NA NA
"9" 2.66666666666667 1.09140434090977 1.09769248374178 NA NA NA NA
"10" 3.33333333333333 1.3536004220031 1.22255878386471 1.83338158243386 NA NA NA
"11" 3.5 1.38760980644997 1.36839010868937 NA NA NA NA
"12" 3.66666666666667 0.985811267070195 1.0922608522109 NA NA NA NA
"13" 4.33333333333333 1.25518594647404 1.21310633277948 1.79533243705571 NA NA NA
"14" 4.5 1.32967611667343 1.32461452977807 NA NA NA NA
"15" 4.66666666666667 1.08133554253585 1.07421893311745 NA NA NA NA
"16" 5.33333333333333 1.09251607898941 1.10107570094419 1.36268985743972 NA NA NA
"17" 5.5 1.20503347046463 1.14085953879538 NA NA NA NA
"18" 5.66666666666667 1.04248984178915 1.02737484143807 NA NA NA NA
"19" 6.33333333333333 0.941451321811453 0.970143962862975 0.898538314952547 NA NA NA
"20" 6.5 1.00221654198202 0.906413555317213 NA NA NA NA
"21" 6.66666666666667 0.964789605590884 0.954331991999106 NA NA NA NA
"22" 7.33333333333333 0.790745007880789 0.842796707112637 0.501050023478738 NA NA NA
"23" 7.5 0.739225774807855 0.674233872655615 NA NA NA NA
"24" 7.66666666666667 0.863175245531346 0.863175243852127 NA NA NA NA
"25" 8.33333333333333 0.868675886785542 0.815451705869781 0.426601319220952 NA NA NA
"26" 8.5 0.617023615269237 0.631367881107569 NA NA NA NA
"27" 8.66666666666667 0.803366127208474 0.847151773763361 NA NA NA NA
"28" 9.33333333333333 0.916368493907173 0.841041093278668 0.495046621718409 NA NA NA
"29" 9.5 0.63187847974284 0.675245574803158 NA NA NA NA
"30" 9.66666666666667 0.857762207443492 0.866423294722093 NA NA NA NA
"31" 10.3333333333333 0.803249375817487 0.833381318193395 0.47391842590576 NA NA NA
"32" 10.5 0.728883085881895 0.671596231885323 NA NA NA NA
"33" 10.6666666666667 0.811985225745683 0.871012907634771 NA NA NA NA
"34" 11.3333333333333 0.902448259016188 0.86764103064791 0.570111545417536 NA NA NA
"35" 11.5 0.806793954467487 0.746056508241246 NA NA NA NA
"36" 11.6666666666667 0.790375297122173 0.90921511686708 NA NA NA NA
"37" 12.3333333333333 1.03844897623012 0.909943311348128 0.698048636206666 NA NA NA
"38" 12.5 0.731663351979004 0.826645029945768 NA NA NA NA
"39" 12.6666666666667 0.925347674270583 0.940785956447125 NA NA NA NA
"40" 13.3333333333333 0.843489051151776 0.930362573576697 0.76329781174024 NA NA NA
"41" 13.5 0.939255750071183 0.861159738173655 NA NA NA NA
"42" 13.6666666666667 0.967219421927702 0.95133702941623 NA NA NA NA
"43" 14.3333333333333 0.876377321367107 0.92809224432188 0.755931559107051 NA NA NA
"44" 14.5 0.850096416266279 0.857254082501581 NA NA NA NA
"45" 14.6666666666667 1.02117176548801 0.950127244357284 NA NA NA NA
"46" 15.3333333333333 0.87110263729687 0.92809224432188 NA NA NA NA
"47" 15.5 1.04625645710169 0.857254082501581 NA NA NA NA
"48" 15.6666666666667 NA NA NA NA NA NA
```
