## Supplemental code and simulated data for "How to quantify developmental synchrony in malaria parasites": bestLeslieFitfixedPcsP10Neg2.txt

```
"time" "obsRe" "predre" "obsBurst" "parms" "sae" "sP"
"1" 0.333333333333333 1.36966538565686 1.30826917085817 2.08793004944941 0.631010953291139 2.50862390081593 9.32543885343867
"2" 0.5 1.28521738612619 1.43026039903949 NA -1.14182082756056 NA NA
"3" 0.666666666666667 1.19039692625175 1.11600063162938 NA NA NA NA
"4" 1.33333333333333 1.4156362244301 1.3087309585886 2.08971210877152 NA NA NA
"5" 1.5 1.44496643103457 1.44496642988896 NA NA NA NA
"6" 1.66666666666667 1.02591030453937 1.12380828855251 NA NA NA NA
"7" 2.33333333333333 1.33640036096165 1.36392356772463 2.30633836610608 NA NA NA
"8" 2.5 1.46867958404685 1.47128923007049 NA NA NA NA
"9" 2.66666666666667 1.18213190070972 1.11752004339466 NA NA NA NA
"10" 3.33333333333333 1.25636269577813 1.26426665969729 1.92237657110037 NA NA NA
"11" 3.5 1.2676864252864 1.35814080181489 NA NA NA NA
"12" 3.66666666666667 1.21372531742704 1.09283343012205 NA NA NA NA
"13" 4.33333333333333 1.17662386594131 1.18761854068911 1.639205686927 NA NA NA
"14" 4.5 1.33290128499558 1.25504426583029 NA NA NA NA
"15" 4.66666666666667 1.05564388457055 1.06564045571644 NA NA NA NA
"16" 5.33333333333333 1.10667150205234 1.09666618188711 1.31911902913717 NA NA NA
"17" 5.5 1.1333361681318 1.10906457512271 NA NA NA NA
"18" 5.66666666666667 1.05588844919048 1.01787662168568 NA NA NA NA
"19" 6.33333333333333 0.928390658539833 0.933721516195286 0.794650740573178 NA NA NA
"20" 6.5 0.968852679454211 0.862821261229166 NA NA NA NA
"21" 6.66666666666667 0.888264149216547 0.938401624304933 NA NA NA NA
"22" 7.33333333333333 0.923494418828158 0.840656527258212 0.530316269034808 NA NA NA
"23" 7.5 0.679890464993983 0.713059576508995 NA NA NA NA
"24" 7.66666666666667 0.849971957121245 0.87993503459908 NA NA NA NA
"25" 8.33333333333333 0.877532981932776 0.832849503578976 0.509951600452027 NA NA NA
"26" 8.5 0.631383478876455 0.695307327125278 NA NA NA NA
"27" 8.66666666666667 0.925085319186211 0.868856957603693 NA NA NA NA
"28" 9.33333333333333 0.813671521909917 0.813689699881155 0.461071896791226 NA NA NA
"29" 9.5 0.661124946898557 0.669028045210035 NA NA NA NA
"30" 9.66666666666667 0.860325766687679 0.860325771858368 NA NA NA NA
"31" 10.3333333333333 0.790550482268973 0.834561122000148 0.51389625765125 NA NA NA
"32" 10.5 0.694392705148444 0.700827173691564 NA NA NA NA
"33" 10.6666666666667 0.941545410709472 0.873224629470525 NA NA NA NA
"34" 11.3333333333333 0.868122646265698 0.825775829967131 0.491232458440353 NA NA NA
"35" 11.5 0.684620449163541 0.714733218129563 NA NA NA NA
"36" 11.6666666666667 0.830609690735193 0.897224150099576 NA NA NA NA
"37" 12.3333333333333 0.915532744675137 0.926089618812889 0.76733210126395 NA NA NA
"38" 12.5 0.924167579255949 0.865981787166941 NA NA NA NA
"39" 12.6666666666667 0.909773865323619 0.948371990663611 NA NA NA NA
"40" 13.3333333333333 0.922286471267312 0.910726492581417 0.72144513405058 NA NA NA
"41" 13.5 0.687587364286922 0.840500640051292 NA NA NA NA
"42" 13.6666666666667 1.14544906608341 0.939010224265097 NA NA NA NA
"43" 14.3333333333333 0.886442027292715 0.904534569836513 0.703224998097783 NA NA NA
"44" 14.5 0.80504910622274 0.830837332745145 NA NA NA NA
"45" 14.6666666666667 0.988509632944058 0.935735547593367 NA NA NA NA
"46" 15.3333333333333 0.914502911659896 0.904534569836513 NA NA NA NA
"47" 15.5 1.045747697246 0.830837332745145 NA NA NA NA
"48" 15.6666666666667 NA NA NA NA NA NA
```
