## Supplemental code and simulated data for "How to quantify developmental synchrony in malaria parasites": bestLeslieFitfixedPcsP10Neg3.txt

```
"time" "obsRe" "predre" "obsBurst" "parms" "sae" "sP"
"1" 0.333333333333333 1.4714084290605 1.35045362925323 2.11324234335518 0.644590463097291 2.60703951261685 9.58119417300315
"2" 0.5 1.29878023559447 1.45057642451631 NA -1.08832102315735 NA NA
"3" 0.666666666666667 1.11543378355472 1.11543378580691 NA NA NA NA
"4" 1.33333333333333 1.66774272712336 1.47852760958544 2.57174083709577 NA NA NA
"5" 1.5 1.20635080121992 1.50700401656278 NA NA NA NA
"6" 1.66666666666667 1.2836123958388 1.10662251500961 NA NA NA NA
"7" 2.33333333333333 1.29101238505739 1.29101238341734 1.91643476589267 NA NA NA
"8" 2.5 1.34307323128182 1.37169198520429 NA NA NA NA
"9" 2.66666666666667 1.11073422476289 1.09321354924832 NA NA NA NA
"10" 3.33333333333333 1.30881946148943 1.32767799485649 2.04240224447569 NA NA NA
"11" 3.5 1.45386234302023 1.37769329046395 NA NA NA NA
"12" 3.66666666666667 1.07632316878295 1.08400030020542 NA NA NA NA
"13" 4.33333333333333 1.19871051765816 1.21409186169182 1.66118294585691 NA NA NA
"14" 4.5 1.25520415474729 1.24552895167976 NA NA NA NA
"15" 4.66666666666667 1.10886393510689 1.05149104034073 NA NA NA NA
"16" 5.33333333333333 1.1958542626879 1.06507573315022 1.19236853673545 NA NA NA
"17" 5.5 1.02428111090508 1.07436758899684 NA NA NA NA
"18" 5.66666666666667 0.976663340893541 1.01407200790944 NA NA NA NA
"19" 6.33333333333333 1.03226430937078 0.990198339506528 0.971802779369392 NA NA NA
"20" 6.5 0.924445033433682 0.947764310615618 NA NA NA NA
"21" 6.66666666666667 1.0269639645698 0.968921545478724 NA NA NA NA
"22" 7.33333333333333 0.860930194592345 0.82494038927371 0.528777926189078 NA NA NA
"23" 7.5 0.709384858137845 0.70721921309467 NA NA NA NA
"24" 7.66666666666667 0.875880258214395 0.891133429649337 NA NA NA NA
"25" 8.33333333333333 0.865637985655607 0.796438933910747 0.461258512353745 NA NA NA
"26" 8.5 0.591397409775355 0.661181341884687 NA NA NA NA
"27" 8.66666666666667 0.909059615434821 0.871834513162244 NA NA NA NA
"28" 9.33333333333333 0.758800910305934 0.789143052289087 0.444561019232274 NA NA NA
"29" 9.5 0.66346454386801 0.653979786435481 NA NA NA NA
"30" 9.66666666666667 0.888308004691252 0.871473041043874 NA NA NA NA
"31" 10.3333333333333 0.904522063414627 0.806717198329677 0.484908608615367 NA NA NA
"32" 10.5 0.615030033999689 0.694456747944343 NA NA NA NA
"33" 10.6666666666667 0.881344945709634 0.895461508840336 NA NA NA NA
"34" 11.3333333333333 0.909184384500014 0.859867894182594 0.613648792294747 NA NA NA
"35" 11.5 0.704056143158405 0.776311449628562 NA NA NA NA
"36" 11.6666666666667 0.961255374556153 0.925000817542733 NA NA NA NA
"37" 12.3333333333333 0.900939058313833 0.870955336481753 0.642006918921154 NA NA NA
"38" 12.5 0.767061585189895 0.793947681269331 NA NA NA NA
"39" 12.6666666666667 0.937634246016977 0.931311120103912 NA NA NA NA
"40" 13.3333333333333 0.901531478182606 0.876635994519695 0.656706251528227 NA NA NA
"41" 13.5 0.798181177837862 0.816548842401839 NA NA NA NA
"42" 13.6666666666667 0.917204425918603 0.945751878864481 NA NA NA NA
"43" 14.3333333333333 1.00748411829642 0.932436715580285 0.806181282832784 NA NA NA
"44" 14.5 0.857115535314894 0.894286248833724 NA NA NA NA
"45" 14.6666666666667 0.945100583419421 0.966800334857033 NA NA NA NA
"46" 15.3333333333333 0.983411643164073 0.932436715580285 NA NA NA NA
"47" 15.5 1.03339221848486 0.894286248833724 NA NA NA NA
"48" 15.6666666666667 NA NA NA NA NA NA
```
