## Supplemental code and simulated data for "How to quantify developmental synchrony in malaria parasites": bestLeslieFitfixedPcsP10Neg4.txt

```
"time" "obsRe" "predre" "obsBurst" "parms" "sae" "sP"
"1" 0.333333333333333 1.32237619990603 1.30298021007417 2.05013565350129 0.554895320130146 2.32104790339511 8.06105779131087
"2" 0.5 1.39449722241171 1.39213447021903 NA -1.14078098011573 NA NA
"3" 0.666666666666667 1.11745521930297 1.13071090048267 NA NA NA NA
"4" 1.33333333333333 1.30497851968543 1.30433576432837 2.05529072304407 NA NA NA
"5" 1.5 1.39710160247444 1.39710158980158 NA NA NA NA
"6" 1.66666666666667 1.13361197749016 1.13361198317881 NA NA NA NA
"7" 2.33333333333333 1.39444613809362 1.3202468968867 2.11612443010436 NA NA NA
"8" 2.5 1.39894018866753 1.40505674345685 NA NA NA NA
"9" 2.66666666666667 1.08880943587801 1.13184773777714 NA NA NA NA
"10" 3.33333333333333 1.44734390371313 1.2951562871755 2.02064696338141 NA NA NA
"11" 3.5 1.26198688084454 1.36011098904558 NA NA NA NA
"12" 3.66666666666667 1.11239270136981 1.11116001303684 NA NA NA NA
"13" 4.33333333333333 1.13428611992266 1.19474667797652 1.65234337561288 NA NA NA
"14" 4.5 1.42773733312698 1.23761243191483 NA NA NA NA
"15" 4.66666666666667 1.02340678261659 1.07078079830022 NA NA NA NA
"16" 5.33333333333333 1.03617237685687 1.0742072271587 1.23818432019835 NA NA NA
"17" 5.5 1.21868821373818 1.08042544419065 NA NA NA NA
"18" 5.66666666666667 0.984533164571182 1.01664366592679 NA NA NA NA
"19" 6.33333333333333 1.06556241965185 0.958860148099911 0.874166574113873 NA NA NA
"20" 6.5 0.851755458571501 0.908083450949321 NA NA NA NA
"21" 6.66666666666667 0.97014943545497 0.945376807624586 NA NA NA NA
"22" 7.33333333333333 0.844579046678062 0.840425767739759 0.540391726312649 NA NA NA
"23" 7.5 0.753467691106595 0.728739858025252 NA NA NA NA
"24" 7.66666666666667 0.853341614724282 0.864807198151966 NA NA NA NA
"25" 8.33333333333333 0.837750343210345 0.810786108803742 0.465853263355512 NA NA NA
"26" 8.5 0.712744847034964 0.684159653470567 NA NA NA NA
"27" 8.66666666666667 0.785990670475265 0.84323024445984 NA NA NA NA
"28" 9.33333333333333 0.863114199362812 0.816275320199957 0.479242116724505 NA NA NA
"29" 9.5 0.66089933362551 0.691273266591382 NA NA NA NA
"30" 9.66666666666667 0.844193173204281 0.845816859979043 NA NA NA NA
"31" 10.3333333333333 0.870426617086665 0.810587987436745 0.465332654664202 NA NA NA
"32" 10.5 0.684064716903016 0.69570672327543 NA NA NA NA
"33" 10.6666666666667 0.783470976433385 0.858730882603187 NA NA NA NA
"34" 11.3333333333333 0.997313958344061 0.863591373905409 0.599282884984823 NA NA NA
"35" 11.5 0.69970367676904 0.782864971462809 NA NA NA NA
"36" 11.6666666666667 0.860502003424922 0.904525260040739 NA NA NA NA
"37" 12.3333333333333 0.869119779100507 0.894200524182291 0.682850847549918 NA NA NA
"38" 12.5 0.808085729040049 0.825051152365085 NA NA NA NA
"39" 12.6666666666667 0.975872157704228 0.919925664254435 NA NA NA NA
"40" 13.3333333333333 0.857071307947187 0.884182003395522 0.654936705009709 NA NA NA
"41" 13.5 0.863535500220705 0.824940740351693 NA NA NA NA
"42" 13.6666666666667 0.890476009908893 0.930184512953188 NA NA NA NA
"43" 14.3333333333333 0.941301725905371 0.939594818097603 0.813563427428455 NA NA NA
"44" 14.5 0.937587440171785 0.90319694604191 NA NA NA NA
"45" 14.6666666666667 0.932859070145316 0.958668249092361 NA NA NA NA
"46" 15.3333333333333 0.870796458372431 0.939594818097603 NA NA NA NA
"47" 15.5 1.14578721855758 0.90319694604191 NA NA NA NA
"48" 15.6666666666667 NA NA NA NA NA NA
```
