## Supplemental code and simulated data for "How to quantify developmental synchrony in malaria parasites": bestLeslieFitfixedPcsP10Neg5.txt

```
"time" "obsRe" "predre" "obsBurst" "parms" "sae" "sP"
"1" 0.333333333333333 1.36079752044746 1.35715052647163 2.18507758114321 0.616302846235677 3.22470693495545 9.0594777441468
"2" 0.5 1.70287946097332 1.44776999729992 NA -1.11250939472654 NA NA
"3" 0.666666666666667 0.952813928610288 1.12029201202572 NA NA NA NA
"4" 1.33333333333333 1.58574319024489 1.38424465884745 2.28438521338885 NA NA NA
"5" 1.5 1.2876239186276 1.46304955635153 NA NA NA NA
"6" 1.66666666666667 1.12765563208991 1.1196446927124 NA NA NA NA
"7" 2.33333333333333 1.23335085689711 1.35601027034428 2.18122536250112 NA NA NA
"8" 2.5 1.78805475918814 1.42788055999908 NA NA NA NA
"9" 2.66666666666667 0.993096722538923 1.10944238165485 NA NA NA NA
"10" 3.33333333333333 1.29644459332722 1.29907794333095 1.97726803767981 NA NA NA
"11" 3.5 1.35792079561273 1.35792079480294 NA NA NA NA
"12" 3.66666666666667 1.13179405767266 1.08958265949923 NA NA NA NA
"13" 4.33333333333333 1.1476421923838 1.19901357291294 1.63214439450761 NA NA NA
"14" 4.5 1.28117739824291 1.24455518981617 NA NA NA NA
"15" 4.66666666666667 1.11752554898479 1.06158918422262 NA NA NA NA
"16" 5.33333333333333 1.15156438094678 1.10497956782741 1.32364920305623 NA NA NA
"17" 5.5 1.21085140306705 1.11695001168533 NA NA NA NA
"18" 5.66666666666667 0.958813547575743 1.02311909326642 NA NA NA NA
"19" 6.33333333333333 0.980511890755328 0.973027754495415 0.920671701924303 NA NA NA
"20" 6.5 0.910937643298561 0.9235953473449 NA NA NA NA
"21" 6.66666666666667 1.03479039632889 0.95804462703149 NA NA NA NA
"22" 7.33333333333333 0.744003292632116 0.820719380746775 0.506903084276515 NA NA NA
"23" 7.5 0.820046968535952 0.697092552939029 NA NA NA NA
"24" 7.66666666666667 0.83913353029458 0.874457079499296 NA NA NA NA
"25" 8.33333333333333 0.819291772257538 0.800285754069498 0.457865951265988 NA NA NA
"26" 8.5 0.626188075517971 0.665412916142529 NA NA NA NA
"27" 8.66666666666667 0.900315062958844 0.860609359311396 NA NA NA NA
"28" 9.33333333333333 0.778478285755504 0.801649634974914 0.461067130800721 NA NA NA
"29" 9.5 0.686383713780711 0.674376963962201 NA NA NA NA
"30" 9.66666666666667 0.869225423331789 0.869225424825711 NA NA NA NA
"31" 10.3333333333333 0.762676753988153 0.82936518272468 0.527474877223766 NA NA NA
"32" 10.5 0.780557682082426 0.720300337407974 NA NA NA NA
"33" 10.6666666666667 0.889380392677124 0.89063971372776 NA NA NA NA
"34" 11.3333333333333 0.738077166143157 0.842940903554568 0.561287467418386 NA NA NA
"35" 11.5 0.806488106891717 0.747839550369352 NA NA NA NA
"36" 11.6666666666667 0.950508886730749 0.905674940214687 NA NA NA NA
"37" 12.3333333333333 0.882445618762526 0.870393819133495 0.631756386553032 NA NA NA
"38" 12.5 0.818184472664443 0.794604327378987 NA NA NA NA
"39" 12.6666666666667 0.877882762828203 0.926045657173942 NA NA NA NA
"40" 13.3333333333333 0.952530743711189 0.893934569345346 0.694484778710205 NA NA NA
"41" 13.5 0.761981150946046 0.845541266888755 NA NA NA NA
"42" 13.6666666666667 0.959332703672 0.952225872306545 NA NA NA NA
"43" 14.3333333333333 0.928750958797828 0.957809547449513 0.874052090696323 NA NA NA
"44" 14.5 0.867517877376865 0.93369042243894 NA NA NA NA
"45" 14.6666666666667 1.09182340439406 0.977361551394292 NA NA NA NA
"46" 15.3333333333333 0.871853311629358 0.957809547449513 NA NA NA NA
"47" 15.5 0.843153705587154 0.933690422438939 NA NA NA NA
"48" 15.6666666666667 NA NA NA NA NA NA
```
