## Supplemental code and simulated data for "How to quantify developmental synchrony in malaria parasites": bestLeslieFitfixedPcsP10Neg6.txt

```
"time" "obsRe" "predre" "obsBurst" "parms" "sae" "sP"
"1" 0.333333333333333 1.52066887475021 1.37979540639378 2.09953005625339 0.440062832414805 2.59875213235497 6.58705506762451
"2" 0.5 1.18530539963171 1.33992449319288 NA -1.01247346107036 NA NA
"3" 0.666666666666667 1.1708546592236 1.14123548348271 NA NA NA NA
"4" 1.33333333333333 1.43816466278524 1.39720577517844 2.15563621431968 NA NA NA
"5" 1.5 1.31824254126339 1.35039404923533 NA NA NA NA
"6" 1.66666666666667 1.14083136190938 1.14392291906102 NA NA NA NA
"7" 2.33333333333333 1.42033824771725 1.40165881063058 2.17005173364601 NA NA NA
"8" 2.5 1.42716691201512 1.33391898195199 NA NA NA NA
"9" 2.66666666666667 1.07443346606636 1.12293530519465 NA NA NA NA
"10" 3.33333333333333 1.21791145600976 1.28146159006953 1.79327417510319 NA NA NA
"11" 3.5 1.44352952870667 1.26239154641492 NA NA NA NA
"12" 3.66666666666667 1.02499439983585 1.10805216342067 NA NA NA NA
"13" 4.33333333333333 1.30321304130907 1.28005003292458 1.78895637572604 NA NA NA
"14" 4.5 1.19263664877724 1.22985376248435 NA NA NA NA
"15" 4.66666666666667 1.15488505778278 1.07141721040662 NA NA NA NA
"16" 5.33333333333333 1.05440834413565 1.08137797955472 1.21615413716931 NA NA NA
"17" 5.5 1.18161378307687 1.063799563864 NA NA NA NA
"18" 5.66666666666667 0.981358071601255 1.01094353969455 NA NA NA NA
"19" 6.33333333333333 1.00871382677518 0.957086896469048 0.891001082960135 NA NA NA
"20" 6.5 1.00410486852415 0.927920964599773 NA NA NA NA
"21" 6.66666666666667 0.883179298082773 0.948380372243457 NA NA NA NA
"22" 7.33333333333333 0.851408254109436 0.821938434505012 0.572467505803202 NA NA NA
"23" 7.5 0.787953033085888 0.770082189195383 NA NA NA NA
"24" 7.66666666666667 0.86381517719119 0.87943820689568 NA NA NA NA
"25" 8.33333333333333 0.789110831838186 0.768590372272789 0.459729541104133 NA NA NA
"26" 8.5 0.709321767231983 0.70526298415609 NA NA NA NA
"27" 8.66666666666667 0.82540760738264 0.851667395106466 NA NA NA NA
"28" 9.33333333333333 0.774421976726587 0.775655594516802 0.47403277535098 NA NA NA
"29" 9.5 0.648624365574055 0.711181199678287 NA NA NA NA
"30" 9.66666666666667 0.948127112644498 0.851329148762608 NA NA NA NA
"31" 10.3333333333333 0.782772962807415 0.759508841200393 0.441425786230344 NA NA NA
"32" 10.5 0.66724653311259 0.700450677999632 NA NA NA NA
"33" 10.6666666666667 0.851987800727192 0.856431655340512 NA NA NA NA
"34" 11.3333333333333 0.930345577478394 0.811364496368145 0.547779121248288 NA NA NA
"35" 11.5 0.656846784381927 0.775795313838193 NA NA NA NA
"36" 11.6666666666667 0.900975903835971 0.900975904305314 NA NA NA NA
"37" 12.3333333333333 1.01229111642105 0.873633926472957 0.686362113847915 NA NA NA
"38" 12.5 0.823429097102097 0.85526772523881 NA NA NA NA
"39" 12.6666666666667 0.831287872015892 0.938967402987291 NA NA NA NA
"40" 13.3333333333333 1.026310719839 0.917348504930177 0.790310092596193 NA NA NA
"41" 13.5 0.837824214278174 0.900956040906587 NA NA NA NA
"42" 13.6666666666667 0.925386253713953 0.953377789553337 NA NA NA NA
"43" 14.3333333333333 0.933751674528032 0.910943953461092 0.774733979606563 NA NA NA
"44" 14.5 0.849497828621971 0.8941938793086 NA NA NA NA
"45" 14.6666666666667 0.98114425026737 0.951106728596579 NA NA NA NA
"46" 15.3333333333333 0.891229373269663 0.910943953461092 NA NA NA NA
"47" 15.5 0.923478362943365 0.8941938793086 NA NA NA NA
"48" 15.6666666666667 NA NA NA NA NA NA
```
