## Supplemental code and simulated data for "How to quantify developmental synchrony in malaria parasites": bestLeslieFitfixedPcsP10Neg7.txt

```
"time" "obsRe" "predre" "obsBurst" "parms" "sae" "sP"
"1" 0.333333333333333 1.65585610015844 1.43462446964538 2.24716228609011 0.545729987734827 2.99012947749949 7.92609040735805
"2" 0.5 1.3652998476184 1.392014697316 NA -1.02616710231463 NA NA
"3" 0.666666666666667 0.997886358591096 1.11525352408867 NA NA NA NA
"4" 1.33333333333333 1.5424935210602 1.39656154472783 2.12782213724092 NA NA NA
"5" 1.5 1.37795763507301 1.37197850478191 NA NA NA NA
"6" 1.66666666666667 1.00269561353561 1.11351837883503 NA NA NA NA
"7" 2.33333333333333 1.5573496567712 1.4076561644726 2.16250139939433 NA NA NA
"8" 2.5 1.29988467636195 1.37784894349922 NA NA NA NA
"9" 2.66666666666667 1.07210894065364 1.11398923684831 NA NA NA NA
"10" 3.33333333333333 1.38158009903737 1.40404166181847 2.15119371732261 NA NA NA
"11" 3.5 1.396079539658 1.33880202670987 NA NA NA NA
"12" 3.66666666666667 1.11786897365468 1.08449959159427 NA NA NA NA
"13" 4.33333333333333 1.21797242338286 1.17484649593483 1.47209067598851 NA NA NA
"14" 4.5 1.21072950132489 1.17618471056727 NA NA NA NA
"15" 4.66666666666667 1.00254317110583 1.05176950594806 NA NA NA NA
"16" 5.33333333333333 1.23759544921855 1.13142314614087 1.35033458919391 NA NA NA
"17" 5.5 1.07885135349718 1.11023483427547 NA NA NA NA
"18" 5.66666666666667 1.01257121159037 1.01883121691918 NA NA NA NA
"19" 6.33333333333333 1.00486338977226 0.953884215876409 0.883490452508666 NA NA NA
"20" 6.5 0.963514788401465 0.918865961394383 NA NA NA NA
"21" 6.66666666666667 0.922908705802499 0.956664467580163 NA NA NA NA
"22" 7.33333333333333 0.853014158358136 0.817375887220436 0.562099292989352 NA NA NA
"23" 7.5 0.843057977212829 0.748070385685258 NA NA NA NA
"24" 7.66666666666667 0.78527039352883 0.894675763483686 NA NA NA NA
"25" 8.33333333333333 0.756912731612352 0.762721190591482 0.446275933597156 NA NA NA
"26" 8.5 0.676413191011181 0.676413191589554 NA NA NA NA
"27" 8.66666666666667 0.878755573187099 0.867118802824502 NA NA NA NA
"28" 9.33333333333333 0.883610835820967 0.766997520011984 0.454935363333254 NA NA NA
"29" 9.5 0.594098458509576 0.682950421245707 NA NA NA NA
"30" 9.66666666666667 0.870426738102397 0.870426735336346 NA NA NA NA
"31" 10.3333333333333 0.845091830724876 0.770956267112873 0.463003397738744 NA NA NA
"32" 10.5 0.704021692860142 0.701695127984982 NA NA NA NA
"33" 10.6666666666667 0.781859173285779 0.888199289950446 NA NA NA NA
"34" 11.3333333333333 0.91661872440261 0.836397730505602 0.601941505135612 NA NA NA
"35" 11.5 0.796044340249613 0.78721509862129 NA NA NA NA
"36" 11.6666666666667 0.830090201615166 0.920292041866881 NA NA NA NA
"37" 12.3333333333333 0.922001398576506 0.849850636900594 0.632244899738938 NA NA NA
"38" 12.5 0.76435756100151 0.813282494960572 NA NA NA NA
"39" 12.6666666666667 0.901663649985849 0.935507174030242 NA NA NA NA
"40" 13.3333333333333 1.0936311079933 0.896182928183728 0.739954225041765 NA NA NA
"41" 13.5 0.730496698442376 0.870170580874724 NA NA NA NA
"42" 13.6666666666667 0.93465496539411 0.95411761706375 NA NA NA NA
"43" 14.3333333333333 0.972844813458842 0.908616803027956 0.769831706573538 NA NA NA
"44" 14.5 0.848543790400203 0.884309868001859 NA NA NA NA
"45" 14.6666666666667 0.93808644778424 0.958099379413387 NA NA NA NA
"46" 15.3333333333333 0.992775214816608 0.908616803027956 NA NA NA NA
"47" 15.5 0.922983279715231 0.884309868001859 NA NA NA NA
"48" 15.6666666666667 NA NA NA NA NA NA
```
