## Supplemental code and simulated data for "How to quantify developmental synchrony in malaria parasites": bestLeslieFitfixedPcsP10Neg8.txt

```
"time" "obsRe" "predre" "obsBurst" "parms" "sae" "sP"
"1" 0.333333333333333 1.47503043990356 1.37020083725161 2.29905704662215 0.562598511192139 1.91489846423853 8.17714594229204
"2" 0.5 1.42082103272582 1.45583320445758 NA -1.14691789275928 NA NA
"3" 0.666666666666667 1.10533729630159 1.1399691240129 NA NA NA NA
"4" 1.33333333333333 1.29739991046429 1.33225294561239 2.15318465948852 NA NA NA
"5" 1.5 1.4764653936492 1.41993874797453 NA NA NA NA
"6" 1.66666666666667 1.13215087529725 1.13189138284974 NA NA NA NA
"7" 2.33333333333333 1.33220584572342 1.313733808552 2.08285701546716 NA NA NA
"8" 2.5 1.39690321962829 1.39523726743553 NA NA NA NA
"9" 2.66666666666667 1.1232552220009 1.123255219543 NA NA NA NA
"10" 3.33333333333333 1.23044239418741 1.2758981136123 1.94131061547951 NA NA NA
"11" 3.5 1.51615609973232 1.35612272231291 NA NA NA NA
"12" 3.66666666666667 1.05061017716525 1.11352516185736 NA NA NA NA
"13" 4.33333333333333 1.25224332309417 1.2522433121801 1.8541298102241 NA NA NA
"14" 4.5 1.26397711358829 1.29958537035949 NA NA NA NA
"15" 4.66666666666667 1.17323398070153 1.08473757017661 NA NA NA NA
"16" 5.33333333333333 1.06960160757316 1.09935838007334 1.3203220254515 NA NA NA
"17" 5.5 1.03302755301382 1.1025545064234 NA NA NA NA
"18" 5.66666666666667 1.2117396276739 1.0181980489018 NA NA NA NA
"19" 6.33333333333333 0.87122505484659 0.926402188814373 0.778211537403318 NA NA NA
"20" 6.5 1.01645565789745 0.863482740229483 NA NA NA NA
"21" 6.66666666666667 0.885910544546805 0.931428050553814 NA NA NA NA
"22" 7.33333333333333 0.886946759910339 0.846065486219743 0.555865062977273 NA NA NA
"23" 7.5 0.734685842752482 0.735480115584639 NA NA NA NA
"24" 7.66666666666667 0.861461429552439 0.870748056538117 NA NA NA NA
"25" 8.33333333333333 0.774337694033093 0.807208045959598 0.457792041130143 NA NA NA
"26" 8.5 0.687432984529486 0.673838400552886 NA NA NA NA
"27" 8.66666666666667 0.864522506751741 0.838824901526409 NA NA NA NA
"28" 9.33333333333333 0.82554659288227 0.802648261147219 0.446825367830839 NA NA NA
"29" 9.5 0.616468868595154 0.673078274957325 NA NA NA NA
"30" 9.66666666666667 0.880663344092883 0.84347172784739 NA NA NA NA
"31" 10.3333333333333 0.80843413837131 0.828731716381024 0.510422111809151 NA NA NA
"32" 10.5 0.755507744971204 0.719019953330545 NA NA NA NA
"33" 10.6666666666667 0.841638710674599 0.870766515068185 NA NA NA NA
"34" 11.3333333333333 0.801360163741554 0.85202429983554 0.570006000184247 NA NA NA
"35" 11.5 0.784624174160965 0.764089338603598 NA NA NA NA
"36" 11.6666666666667 0.913760082729856 0.89828446157344 NA NA NA NA
"37" 12.3333333333333 0.876714402498271 0.890274726423404 0.672878382248745 NA NA NA
"38" 12.5 0.859452384374898 0.822238313956618 NA NA NA NA
"39" 12.6666666666667 0.896767731288306 0.923273084454046 NA NA NA NA
"40" 13.3333333333333 0.912257372247247 0.8975079094147 0.693091951065613 NA NA NA
"41" 13.5 0.828496748523546 0.840861804461722 NA NA NA NA
"42" 13.6666666666667 0.920442623063277 0.935877854574615 NA NA NA NA
"43" 14.3333333333333 0.974594359656658 0.928699822177703 0.782429622659806 NA NA NA
"44" 14.5 0.845806906754263 0.885140555480874 NA NA NA NA
"45" 14.6666666666667 0.953580877815448 0.951826259664365 NA NA NA NA
"46" 15.3333333333333 0.960883324004468 0.928699822177703 NA NA NA NA
"47" 15.5 0.846902120306888 0.885140555480875 NA NA NA NA
"48" 15.6666666666667 NA NA NA NA NA NA
```
