## Supplemental code and simulated data for "How to quantify developmental synchrony in malaria parasites": bestLeslieFitfixedPcsP10Neg9.txt

```
"time" "obsRe" "predre" "obsBurst" "parms" "sae" "sP"
"1" 0.333333333333333 1.6619940283752 1.39112331811488 2.39950218687862 0.496107249041708 2.52955655261828 7.25068164170062
"2" 0.5 1.24103971392841 1.45277828079402 NA -1.16386559867362 NA NA
"3" 0.666666666666667 1.17051497105402 1.16058718579997 NA NA NA NA
"4" 1.33333333333333 1.30123044504429 1.31497808589473 2.10169607502016 NA NA NA
"5" 1.5 1.51834402907104 1.40027522448081 NA NA NA NA
"6" 1.66666666666667 1.07081577928636 1.15542158835216 NA NA NA NA
"7" 2.33333333333333 1.30857929676578 1.35224529958129 2.24718004648519 NA NA NA
"8" 2.5 1.48288054795405 1.39796929801594 NA NA NA NA
"9" 2.66666666666667 1.16375902101561 1.13455740464796 NA NA NA NA
"10" 3.33333333333333 1.20886880623108 1.20013081956152 1.67630039341869 NA NA NA
"11" 3.5 1.34690304650114 1.27284853800717 NA NA NA NA
"12" 3.66666666666667 1.03707129055927 1.11240625855049 NA NA NA NA
"13" 4.33333333333333 1.41027197187385 1.23651483352361 1.81021623857836 NA NA NA
"14" 4.5 1.25552678962588 1.27738339066859 NA NA NA NA
"15" 4.66666666666667 1.02845343454466 1.09446149431549 NA NA NA NA
"16" 5.33333333333333 1.07911786279063 1.10431061023734 1.34124136575641 NA NA NA
"17" 5.5 1.10310000805292 1.1066303319476 NA NA NA NA
"18" 5.66666666666667 1.13694092854582 1.0236511712535 NA NA NA NA
"19" 6.33333333333333 1.00005986635585 0.934067676683978 0.798826659208276 NA NA NA
"20" 6.5 0.896721845376909 0.877891752174914 NA NA NA NA
"21" 6.66666666666667 0.898636865634446 0.926569429210173 NA NA NA NA
"22" 7.33333333333333 0.877983004120014 0.844224416123024 0.547919092861477 NA NA NA
"23" 7.5 0.763004180239728 0.743305940660023 NA NA NA NA
"24" 7.66666666666667 0.822073959414803 0.857137257202499 NA NA NA NA
"25" 8.33333333333333 0.830234628615433 0.817516361050335 0.480123529605345 NA NA NA
"26" 8.5 0.698331024149406 0.701448752546135 NA NA NA NA
"27" 8.66666666666667 0.832340354146624 0.832340355636713 NA NA NA NA
"28" 9.33333333333333 0.777561231273563 0.809599577012286 0.460757020509583 NA NA NA
"29" 9.5 0.663368804460588 0.696592914458097 NA NA NA NA
"30" 9.66666666666667 0.902481019662716 0.836006819560304 NA NA NA NA
"31" 10.3333333333333 0.83657793879244 0.839456136742324 0.534738105967202 NA NA NA
"32" 10.5 0.657789388783553 0.742990926806734 NA NA NA NA
"33" 10.6666666666667 0.976440534701894 0.863107608322481 NA NA NA NA
"34" 11.3333333333333 0.7843903188328 0.848841073888991 0.558995619982899 NA NA NA
"35" 11.5 0.80065137332178 0.760535537137575 NA NA NA NA
"36" 11.6666666666667 0.894597544492095 0.875342703851381 NA NA NA NA
"37" 12.3333333333333 0.816496561671647 0.864371915041493 0.599986780602443 NA NA NA
"38" 12.5 0.903614057452432 0.796858408043593 NA NA NA NA
"39" 12.6666666666667 0.817578514356818 0.904407926688474 NA NA NA NA
"40" 13.3333333333333 0.947887813139296 0.919220357059792 0.752639056577995 NA NA NA
"41" 13.5 0.876402976265812 0.87640297668322 NA NA NA NA
"42" 13.6666666666667 0.909401760771451 0.941155967130894 NA NA NA NA
"43" 14.3333333333333 0.986396183850214 0.931414234461629 0.788426380253531 NA NA NA
"44" 14.5 0.893439692634156 0.893034100375356 NA NA NA NA
"45" 14.6666666666667 0.902155214655293 0.947873176669658 NA NA NA NA
"46" 15.3333333333333 0.953124394548894 0.931414234461629 NA NA NA NA
"47" 15.5 0.895310914979851 0.893034100375356 NA NA NA NA
"48" 15.6666666666667 NA NA NA NA NA NA
```
