## Supplemental code and simulated data for "How to quantify developmental synchrony in malaria parasites": bestLeslieFitfixedPcsP10Neg10.txt

```
"time" "obsRe" "predre" "obsBurst" "parms" "sae" "sP"
"1" 0.333333333333333 1.36397076740528 1.33134098746847 2.13118104286013 0.693626583878196 2.71833576377422 10.5942188088524
"2" 0.5 1.54895934881832 1.4616062203246 NA -1.11767168741728 NA NA
"3" 0.666666666666667 1.01237746373072 1.09871173107478 NA NA NA NA
"4" 1.33333333333333 1.33673066409768 1.34312287233474 2.17514031950423 NA NA NA
"5" 1.5 1.50969393201068 1.46398085673262 NA NA NA NA
"6" 1.66666666666667 1.08323102639116 1.09630180773864 NA NA NA NA
"7" 2.33333333333333 1.45537177502613 1.30921697141435 2.04953608475211 NA NA NA
"8" 2.5 1.30063234704632 1.4234722185706 NA NA NA NA
"9" 2.66666666666667 1.08885407608754 1.08885406495692 NA NA NA NA
"10" 3.33333333333333 1.33904955325551 1.27303707534365 1.91755140762644 NA NA NA
"11" 3.5 1.41384359370719 1.3761498007172 NA NA NA NA
"12" 3.66666666666667 1.01645047918821 1.07923606426243 NA NA NA NA
"13" 4.33333333333333 1.34376567216006 1.22381675349235 1.74161340578516 NA NA NA
"14" 4.5 1.33536383045548 1.2961695027475 NA NA NA NA
"15" 4.66666666666667 0.977875590781882 1.05890828985396 NA NA NA NA
"16" 5.33333333333333 1.10485319391262 1.10362926684348 1.33117091483757 NA NA NA
"17" 5.5 1.14694538250549 1.12510311424465 NA NA NA NA
"18" 5.66666666666667 1.05413353229307 1.01997695333464 NA NA NA NA
"19" 6.33333333333333 0.963104340909915 0.963414759170027 0.888763387465224 NA NA NA
"20" 6.5 0.913120349181885 0.90702993001797 NA NA NA NA
"21" 6.66666666666667 1.01467473405578 0.962316520192653 NA NA NA NA
"22" 7.33333333333333 0.828965659710479 0.84250376365272 0.546916010497099 NA NA NA
"23" 7.5 0.798831467673028 0.706818376800246 NA NA NA NA
"24" 7.66666666666667 0.830602209188435 0.89707656095321 NA NA NA NA
"25" 8.33333333333333 0.826685118810282 0.804831774490522 0.451588941383542 NA NA NA
"26" 8.5 0.702816043654475 0.644472495117338 NA NA NA NA
"27" 8.66666666666667 0.785719249415999 0.873484439682869 NA NA NA NA
"28" 9.33333333333333 0.78949269952805 0.809488706974642 0.462919740038468 NA NA NA
"29" 9.5 0.678551984459207 0.65756847716993 NA NA NA NA
"30" 9.66666666666667 0.868658326211913 0.881659963748272 NA NA NA NA
"31" 10.3333333333333 0.829634344510553 0.829125744233171 0.511637508017926 NA NA NA
"32" 10.5 0.63576048177054 0.693028609441193 NA NA NA NA
"33" 10.6666666666667 0.97424062696843 0.896591368387099 NA NA NA NA
"34" 11.3333333333333 0.839613797012492 0.839613794302466 0.538431225786015 NA NA NA
"35" 11.5 0.728263379233718 0.725251388798607 NA NA NA NA
"36" 11.6666666666667 0.883669793516948 0.915437949218402 NA NA NA NA
"37" 12.3333333333333 0.989784116963196 0.892941001632982 0.681022984017145 NA NA NA
"38" 12.5 0.756397621593746 0.806777218598933 NA NA NA NA
"39" 12.6666666666667 0.910915609392713 0.938822418328309 NA NA NA NA
"40" 13.3333333333333 0.858071340044558 0.880636268226103 0.646811400219488 NA NA NA
"41" 13.5 0.909117856476552 0.797748485285779 NA NA NA NA
"42" 13.6666666666667 0.833783822808792 0.941093179163993 NA NA NA NA
"43" 14.3333333333333 1.01473887173056 0.91797961843328 0.751930375122587 NA NA NA
"44" 14.5 0.992694532423143 0.855918755682421 NA NA NA NA
"45" 14.6666666666667 0.749471638564611 0.957000240799041 NA NA NA NA
"46" 15.3333333333333 1.13246201215304 0.91797961843328 NA NA NA NA
"47" 15.5 0.836814666153934 0.855918755682421 NA NA NA NA
"48" 15.6666666666667 NA NA NA NA NA NA
```
