## Supplemental code and simulated data for "How to quantify developmental synchrony in malaria parasites": bestLeslieFitfixedPcsP10Neg11.txt

```
"time" "obsRe" "predre" "obsBurst" "parms" "sae" "sP"
"1" 0.333333333333333 1.40919606652838 1.40060121899404 2.32468795495365 0.796761697815784 2.28548159043599 13.2881664289233
"2" 0.5 1.41179874878377 1.5242506540553 NA -1.08904875514992 NA NA
"3" 0.666666666666667 1.17268686064856 1.06700572325683 NA NA NA NA
"4" 1.33333333333333 1.41949885037963 1.30688992124108 1.99439039389904 NA NA NA
"5" 1.5 1.44552290272262 1.4455229024853 NA NA NA NA
"6" 1.66666666666667 0.981399480755617 1.06282297508662 NA NA NA NA
"7" 2.33333333333333 1.29295830716129 1.33438369919325 2.09077239491004 NA NA NA
"8" 2.5 1.61431403810398 1.4682800297555 NA NA NA NA
"9" 2.66666666666667 1.00718681111365 1.06379153199841 NA NA NA NA
"10" 3.33333333333333 1.31890452201968 1.32107453515831 2.04408124466949 NA NA NA
"11" 3.5 1.48711537982155 1.42965544094485 NA NA NA NA
"12" 3.66666666666667 1.04305654510447 1.0557607816851 NA NA NA NA
"13" 4.33333333333333 1.18530562734209 1.21613977699721 1.68562904240071 NA NA NA
"14" 4.5 1.30201095143705 1.29577698069089 NA NA NA NA
"15" 4.66666666666667 1.09966028051258 1.03899782656524 NA NA NA NA
"16" 5.33333333333333 1.13786319297682 1.10803089352723 1.33286555937558 NA NA NA
"17" 5.5 1.11395434719244 1.13111486886241 NA NA NA NA
"18" 5.66666666666667 1.05833482749502 1.01344804523006 NA NA NA NA
"19" 6.33333333333333 1.03941451772816 0.953837056152261 0.86445356042686 NA NA NA
"20" 6.5 0.837026477703806 0.891480886794527 NA NA NA NA
"21" 6.66666666666667 0.999755595793081 0.972821290878874 NA NA NA NA
"22" 7.33333333333333 0.875928030692156 0.848798089472522 0.575155966621801 NA NA NA
"23" 7.5 0.715357565355884 0.707630100083972 NA NA NA NA
"24" 7.66666666666667 0.922974017753109 0.930723024236651 NA NA NA NA
"25" 8.33333333333333 0.831565451561772 0.796866909251629 0.445248557073722 NA NA NA
"26" 8.5 0.576762178436888 0.61923119999112 NA NA NA NA
"27" 8.66666666666667 0.936885239667395 0.907327171061236 NA NA NA NA
"28" 9.33333333333333 0.764549932452242 0.805392179612196 0.465585699184299 NA NA NA
"29" 9.5 0.636147512104187 0.63614750592786 NA NA NA NA
"30" 9.66666666666667 0.961065865533777 0.913018116424711 NA NA NA NA
"31" 10.3333333333333 0.763930939002395 0.812842164858626 0.483618356149575 NA NA NA
"32" 10.5 0.69879422349713 0.658048323904885 NA NA NA NA
"33" 10.6666666666667 0.91475807628502 0.922270148457673 NA NA NA NA
"34" 11.3333333333333 0.812004205228027 0.844679169725788 0.562868732138917 NA NA NA
"35" 11.5 0.816497624825977 0.71793705522727 NA NA NA NA
"36" 11.6666666666667 0.855816459683725 0.939086187874064 NA NA NA NA
"37" 12.3333333333333 0.864383998903361 0.865189420673832 0.616131366278096 NA NA NA
"38" 12.5 0.818956730686969 0.76676982018995 NA NA NA NA
"39" 12.6666666666667 0.872806394535106 0.954368041415708 NA NA NA NA
"40" 13.3333333333333 0.908322390673971 0.915134293340799 0.751681163764752 NA NA NA
"41" 13.5 0.87733486736286 0.861646525742886 NA NA NA NA
"42" 13.6666666666667 0.945348938443 0.976293129207642 NA NA NA NA
"43" 14.3333333333333 0.997008304953323 0.964429575156918 0.893407408358939 NA NA NA
"44" 14.5 0.828684710464211 0.937279515549584 NA NA NA NA
"45" 14.6666666666667 1.08767932066745 0.988348036777232 NA NA NA NA
"46" 15.3333333333333 0.797880428903454 0.964429575156918 NA NA NA NA
"47" 15.5 0.984077241882033 0.937279515549584 NA NA NA NA
"48" 15.6666666666667 NA NA NA NA NA NA
```
