## Supplemental code and simulated data for "How to quantify developmental synchrony in malaria parasites": bestLeslieFitfixedPcsP10Neg12.txt

```
"time" "obsRe" "predre" "obsBurst" "parms" "sae" "sP"
"1" 0.333333333333333 1.49603811595904 1.50588076318345 2.41584534436314 0.721474300803467 2.26366579251262 11.2391499456263
"2" 0.5 1.5315633353047 1.45921145327396 NA -1.02381803731878 NA NA
"3" 0.666666666666667 1.05948824628001 1.0681109435241 NA NA NA NA
"4" 1.33333333333333 1.39694291581681 1.34146999461546 1.92848790580416 NA NA NA
"5" 1.5 1.34714389591409 1.37073860717763 NA NA NA NA
"6" 1.66666666666667 1.03329784900858 1.06498418212972 NA NA NA NA
"7" 2.33333333333333 1.48668693293681 1.41553974824965 2.14735581616025 NA NA NA
"8" 2.5 1.32638642256888 1.40323228224425 NA NA NA NA
"9" 2.66666666666667 1.09426761853524 1.06279630621827 NA NA NA NA
"10" 3.33333333333333 1.32626140085554 1.32626139968636 1.88562303471541 NA NA NA
"11" 3.5 1.3574682534639 1.3365280832561 NA NA NA NA
"12" 3.66666666666667 1.05477558556136 1.05477558263789 NA NA NA NA
"13" 4.33333333333333 1.42684677371856 1.28543426196101 1.76824850228776 NA NA NA
"14" 4.5 1.33641837115135 1.2808306234067 NA NA NA NA
"15" 4.66666666666667 0.930422169747056 1.04144899979437 NA NA NA NA
"16" 5.33333333333333 1.20972862339167 1.14167134118848 1.3697548742095 NA NA NA
"17" 5.5 1.11034257513853 1.12922958830434 NA NA NA NA
"18" 5.66666666666667 1.02741567858911 1.01380732877504 NA NA NA NA
"19" 6.33333333333333 0.932419125670258 0.953924797626772 0.885254655533583 NA NA NA
"20" 6.5 0.973871440647171 0.910829419170516 NA NA NA NA
"21" 6.66666666666667 0.993120361425629 0.973116324419672 NA NA NA NA
"22" 7.33333333333333 0.793781779828711 0.815022226765362 0.560017810487098 NA NA NA
"23" 7.5 0.704815885081081 0.716632139236191 NA NA NA NA
"24" 7.66666666666667 1.0055967894282 0.92710432923965 NA NA NA NA
"25" 8.33333333333333 0.757276529806438 0.738998219737556 0.399723249415727 NA NA NA
"26" 8.5 0.639927796503438 0.612815350261862 NA NA NA NA
"27" 8.66666666666667 0.835591954714335 0.902048914206456 NA NA NA NA
"28" 9.33333333333333 0.773755659868569 0.778295690258451 0.478894214127134 NA NA NA
"29" 9.5 0.786117303256786 0.674800222203249 NA NA NA NA
"30" 9.66666666666667 0.79153087327647 0.921373241737168 NA NA NA NA
"31" 10.3333333333333 0.892244170543314 0.799115623051614 0.522895217460446 NA NA NA
"32" 10.5 0.719036615218679 0.709911050803561 NA NA NA NA
"33" 10.6666666666667 0.822253482520309 0.932433534818041 NA NA NA NA
"34" 11.3333333333333 0.866805161028209 0.823388746960417 0.575670962485267 NA NA NA
"35" 11.5 0.718257226324183 0.749057101743295 NA NA NA NA
"36" 11.6666666666667 0.92970131804499 0.943635966484559 NA NA NA NA
"37" 12.3333333333333 0.86885901031108 0.847656477400066 0.629951720829168 NA NA NA
"38" 12.5 0.752136429663996 0.789068523448129 NA NA NA NA
"39" 12.6666666666667 0.96927609325841 0.954924392998865 NA NA NA NA
"40" 13.3333333333333 0.967225720464285 0.879861104420328 0.704120854480458 NA NA NA
"41" 13.5 0.810787108057264 0.847847197496104 NA NA NA NA
"42" 13.6666666666667 0.902263876288359 0.972396817450231 NA NA NA NA
"43" 14.3333333333333 0.944180653021266 0.953302382763922 0.881517701259718 NA NA NA
"44" 14.5 0.864841293199397 0.936808294234641 NA NA NA NA
"45" 14.6666666666667 1.08820125480734 0.98707381652341 NA NA NA NA
"46" 15.3333333333333 0.913674996125527 0.953302382763922 NA NA NA NA
"47" 15.5 0.846818678376539 0.936808294234641 NA NA NA NA
"48" 15.6666666666667 NA NA NA NA NA NA
```
