## Supplemental code and simulated data for "How to quantify developmental synchrony in malaria parasites": bestLeslieFitfixedPcsP10Neg13.txt

```
"time" "obsRe" "predre" "obsBurst" "parms" "sae" "sP"
"1" 0.333333333333333 1.46926666046961 1.34885359647064 2.12879603819311 0.482327681525011 2.72197773535626 7.07842654473504
"2" 0.5 1.37551068290844 1.37894293275512 NA -1.10038444194067 NA NA
"3" 0.666666666666667 1.06107050265781 1.14299855020909 NA NA NA NA
"4" 1.33333333333333 1.47091743017198 1.34443524576561 2.11301903486817 NA NA NA
"5" 1.5 1.45364198979599 1.38799601516873 NA NA NA NA
"6" 1.66666666666667 0.993067721522174 1.15314878310412 NA NA NA NA
"7" 2.33333333333333 1.36462552348987 1.40416164590634 2.33002605118141 NA NA NA
"8" 2.5 1.44360447248118 1.40931920064561 NA NA NA NA
"9" 2.66666666666667 1.18854568668483 1.14298578276979 NA NA NA NA
"10" 3.33333333333333 1.1946022861868 1.29942006437146 1.95651652236805 NA NA NA
"11" 3.5 1.26482390334117 1.30758609457067 NA NA NA NA
"12" 3.66666666666667 1.30156952548997 1.10337357410334 NA NA NA NA
"13" 4.33333333333333 1.22069341160874 1.16116418960234 1.49333172634985 NA NA NA
"14" 4.5 1.24480393562346 1.18814584851359 NA NA NA NA
"15" 4.66666666666667 0.988781551463252 1.07227396251347 NA NA NA NA
"16" 5.33333333333333 1.31429948295123 1.13525839147464 1.41015458679749 NA NA NA
"17" 5.5 1.00500563051649 1.12690786473213 NA NA NA NA
"18" 5.66666666666667 1.07357602010138 1.02889913101829 NA NA NA NA
"19" 6.33333333333333 0.947317995135232 0.945678117087546 0.846238581778838 NA NA NA
"20" 6.5 1.04754651594608 0.902823180693038 NA NA NA NA
"21" 6.66666666666667 0.857253396900644 0.939494532341455 NA NA NA NA
"22" 7.33333333333333 0.90720571415284 0.83550585226392 0.558662847524314 NA NA NA
"23" 7.5 0.68914184391883 0.753122088782087 NA NA NA NA
"24" 7.66666666666667 0.900864903807966 0.869255219183046 NA NA NA NA
"25" 8.33333333333333 0.779686847286656 0.801093975062516 0.477507124017125 NA NA NA
"26" 8.5 0.672152651960117 0.698911016194194 NA NA NA NA
"27" 8.66666666666667 0.918533681915149 0.835983437205659 NA NA NA NA
"28" 9.33333333333333 0.736691184979577 0.771003066325697 0.410362262177655 NA NA NA
"29" 9.5 0.678857620748273 0.66495924135518 NA NA NA NA
"30" 9.66666666666667 0.825881504731797 0.826069792441083 NA NA NA NA
"31" 10.3333333333333 0.803763211785954 0.814108598926135 0.506013179318344 NA NA NA
"32" 10.5 0.81186982554148 0.727925163580266 NA NA NA NA
"33" 10.6666666666667 0.78111618536232 0.861481423338707 NA NA NA NA
"34" 11.3333333333333 0.8958133868493 0.827569970361313 0.537701879622937 NA NA NA
"35" 11.5 0.718025004940688 0.760388486514099 NA NA NA NA
"36" 11.6666666666667 0.839164651601438 0.889346368034335 NA NA NA NA
"37" 12.3333333333333 0.906461884720821 0.889047490418852 0.690389278556175 NA NA NA
"38" 12.5 0.842724532981967 0.842724531527061 NA NA NA NA
"39" 12.6666666666667 0.910556179791012 0.925664854872807 NA NA NA NA
"40" 13.3333333333333 0.931507785206833 0.897018869339605 0.711326544619687 NA NA NA
"41" 13.5 0.813412292911527 0.863949208416284 NA NA NA NA
"42" 13.6666666666667 0.943092719454705 0.943092717586971 NA NA NA NA
"43" 14.3333333333333 0.925425180192062 0.944821337664065 0.841073789359685 NA NA NA
"44" 14.5 0.955628496139377 0.922911697689205 NA NA NA NA
"45" 14.6666666666667 0.959946097100322 0.964548912676922 NA NA NA NA
"46" 15.3333333333333 0.896870441051634 0.944821337664065 NA NA NA NA
"47" 15.5 0.943781798075034 0.922911697689205 NA NA NA NA
"48" 15.6666666666667 NA NA NA NA NA NA
```
