## Supplemental code and simulated data for "How to quantify developmental synchrony in malaria parasites": bestLeslieFitfixedPcsP10Neg14.txt

```
"time" "obsRe" "predre" "obsBurst" "parms" "sae" "sP"
"1" 0.333333333333333 1.42357659662382 1.37296702249615 2.17081756565553 0.441912109063236 2.61665543974655 6.60745414188567
"2" 0.5 1.44095532009164 1.37231212912172 NA -1.07580039716929 NA NA
"3" 0.666666666666667 1.06135677817104 1.15204292329359 NA NA NA NA
"4" 1.33333333333333 1.42619968765405 1.37264361922179 2.16969013312552 NA NA NA
"5" 1.5 1.30952151630127 1.37438565587498 NA NA NA NA
"6" 1.66666666666667 1.16791024779611 1.15430015423346 NA NA NA NA
"7" 2.33333333333333 1.41444638164028 1.38494106677993 2.21271523056358 NA NA NA
"8" 2.5 1.44840448870891 1.37167265620521 NA NA NA NA
"9" 2.66666666666667 1.08332788183713 1.14515959063439 NA NA NA NA
"10" 3.33333333333333 1.32664924044303 1.32664924140581 2.01173903035333 NA NA NA
"11" 3.5 1.34101432964767 1.32219392993009 NA NA NA NA
"12" 3.66666666666667 1.13610870935281 1.12561005554561 NA NA NA NA
"13" 4.33333333333333 1.17829188577303 1.2652711357941 1.80638871534271 NA NA NA
"14" 4.5 1.29600687121011 1.24257766605959 NA NA NA NA
"15" 4.66666666666667 1.18757143673978 1.0773621263814 NA NA NA NA
"16" 5.33333333333333 1.03837673157907 1.06067427202376 1.17294844275248 NA NA NA
"17" 5.5 1.18750707691396 1.04648633207541 NA NA NA NA
"18" 5.66666666666667 0.958767782664122 1.00289609543111 NA NA NA NA
"19" 6.33333333333333 0.979383322956118 0.929021154587646 0.807985677294859 NA NA NA
"20" 6.5 0.904775012665099 0.891515149175707 NA NA NA NA
"21" 6.66666666666667 0.914560523098016 0.934065460385378 NA NA NA NA
"22" 7.33333333333333 0.789930330874577 0.83926576390678 0.583666779210515 NA NA NA
"23" 7.5 0.919181070552974 0.770810762646643 NA NA NA NA
"24" 7.66666666666667 0.807817680715054 0.87104171987993 NA NA NA NA
"25" 8.33333333333333 0.809751427026129 0.77783199458309 0.44443426721781 NA NA NA
"26" 8.5 0.690205850272165 0.690205850882849 NA NA NA NA
"27" 8.66666666666667 0.804760121460004 0.830864244526838 NA NA NA NA
"28" 9.33333333333333 0.722854338466633 0.783320871996108 0.456176480436222 NA NA NA
"29" 9.5 0.829698454451358 0.705540374833921 NA NA NA NA
"30" 9.66666666666667 0.763525548947223 0.847015759067951 NA NA NA NA
"31" 10.3333333333333 0.760787911630492 0.822152961886719 0.541955455855868 NA NA NA
"32" 10.5 0.741723099222572 0.754049478960843 NA NA NA NA
"33" 10.6666666666667 0.96783804708349 0.868853309084722 NA NA NA NA
"34" 11.3333333333333 0.846906762255786 0.812037571475359 0.518864433426606 NA NA NA
"35" 11.5 0.707477105977665 0.755001046165697 NA NA NA NA
"36" 11.6666666666667 0.869109594187195 0.882901362068514 NA NA NA NA
"37" 12.3333333333333 0.902927096626504 0.87878437159928 0.676304252821286 NA NA NA
"38" 12.5 0.75452172576635 0.847198103042625 NA NA NA NA
"39" 12.6666666666667 0.997632069021882 0.931088717775548 NA NA NA NA
"40" 13.3333333333333 0.865848160166959 0.92296951171093 0.789157929528562 NA NA NA
"41" 13.5 0.894476984656681 0.89094546234191 NA NA NA NA
"42" 13.6666666666667 1.02694918291831 0.940487935338166 NA NA NA NA
"43" 14.3333333333333 0.8473502641321 0.883222309703495 0.686756345281262 NA NA NA
"44" 14.5 0.951698082754304 0.843628120827545 NA NA NA NA
"45" 14.6666666666667 0.855651671328123 0.921683053621811 NA NA NA NA
"46" 15.3333333333333 0.909662570027121 0.883222309703495 NA NA NA NA
"47" 15.5 0.956915653972205 0.843628120827545 NA NA NA NA
"48" 15.6666666666667 NA NA NA NA NA NA
```
