## Supplemental code and simulated data for "How to quantify developmental synchrony in malaria parasites": bestLeslieFitfixedPcsP10Neg15.txt

```
"time" "obsRe" "predre" "obsBurst" "parms" "sae" "sP"
"1" 0.333333333333333 1.41722825098284 1.39492305821597 2.27286709966555 0.608300023862575 2.06172810189346 8.9193913622213
"2" 0.5 1.37044271083356 1.44966976715961 NA -1.09772072208484 NA NA
"3" 0.666666666666667 1.17604852524581 1.11594658298735 NA NA NA NA
"4" 1.33333333333333 1.34497655864177 1.36645394465103 2.17267771031557 NA NA NA
"5" 1.5 1.48692315759024 1.41681397151102 NA NA NA NA
"6" 1.66666666666667 1.0960288592343 1.1063913090637 NA NA NA NA
"7" 2.33333333333333 1.31119359793437 1.31119370290743 1.98177359171404 NA NA NA
"8" 2.5 1.45600902877742 1.36462760049511 NA NA NA NA
"9" 2.66666666666667 1.04056210423159 1.09502965546035 NA NA NA NA
"10" 3.33333333333333 1.46501186594899 1.26934316988875 1.84011620603162 NA NA NA
"11" 3.5 1.31327734286489 1.32815933829594 NA NA NA NA
"12" 3.66666666666667 0.964786141769816 1.08879858685183 NA NA NA NA
"13" 4.33333333333333 1.30545343509935 1.26072902223539 1.8112492351806 NA NA NA
"14" 4.5 1.36637790123936 1.28515381527343 NA NA NA NA
"15" 4.66666666666667 1.01913942853443 1.06569154593757 NA NA NA NA
"16" 5.33333333333333 1.15703584786412 1.09099566380453 1.26990801899866 NA NA NA
"17" 5.5 1.08632889995429 1.09145620586756 NA NA NA NA
"18" 5.66666666666667 1.01664221909232 1.01470619974599 NA NA NA NA
"19" 6.33333333333333 0.984555175715877 0.948658587570811 0.855102701097131 NA NA NA
"20" 6.5 1.04839023155473 0.900797245744721 NA NA NA NA
"21" 6.66666666666667 0.843644238912462 0.95546187971402 NA NA NA NA
"22" 7.33333333333333 0.895723723774723 0.844579949338413 0.581175959664742 NA NA NA
"23" 7.5 0.739739294049814 0.74726187035879 NA NA NA NA
"24" 7.66666666666667 0.880728341735752 0.898978302352065 NA NA NA NA
"25" 8.33333333333333 0.798670998884101 0.801702014489069 0.478327412889981 NA NA NA
"26" 8.5 0.676853192633559 0.676853193623185 NA NA NA NA
"27" 8.66666666666667 0.890714803007119 0.866180157685108 NA NA NA NA
"28" 9.33333333333333 0.804892656996064 0.773661069530216 0.414900953778349 NA NA NA
"29" 9.5 0.67134772861889 0.644964377537775 NA NA NA NA
"30" 9.66666666666667 0.770412577427022 0.859420680206387 NA NA NA NA
"31" 10.3333333333333 0.818177992793295 0.821562211561183 0.523234521362233 NA NA NA
"32" 10.5 0.734920278613971 0.724298561697721 NA NA NA NA
"33" 10.6666666666667 0.875346884406115 0.897549333171957 NA NA NA NA
"34" 11.3333333333333 0.870927795057346 0.855144490315801 0.604930952433635 NA NA NA
"35" 11.5 0.715735142879868 0.769805476859999 NA NA NA NA
"36" 11.6666666666667 0.973784769739186 0.912295134125515 NA NA NA NA
"37" 12.3333333333333 0.852770832297001 0.842184847908356 0.572696219221497 NA NA NA
"38" 12.5 0.791295038657698 0.771311817312991 NA NA NA NA
"39" 12.6666666666667 0.852812172430442 0.924979546998242 NA NA NA NA
"40" 13.3333333333333 0.947386376416027 0.923204198150722 0.781842203064841 NA NA NA
"41" 13.5 0.861840367973327 0.879573369899701 NA NA NA NA
"42" 13.6666666666667 0.960421744750694 0.956698866886759 NA NA NA NA
"43" 14.3333333333333 0.86505059864124 0.910199416491517 0.746523085802826 NA NA NA
"44" 14.5 0.902428764809039 0.8619679150944 NA NA NA NA
"45" 14.6666666666667 0.961544276708352 0.951514891196368 NA NA NA NA
"46" 15.3333333333333 0.981754804061879 0.910199416491517 NA NA NA NA
"47" 15.5 0.904563489958435 0.8619679150944 NA NA NA NA
"48" 15.6666666666667 NA NA NA NA NA NA
```
