## Supplemental code and simulated data for "How to quantify developmental synchrony in malaria parasites": bestLeslieFitfixedPcsP10Neg16.txt

```
"time" "obsRe" "predre" "obsBurst" "parms" "sae" "sP"
"1" 0.333333333333333 1.4343622515494 1.35926336426617 2.1887509742805 0.649163750909691 2.06106140691856 9.66961891059566
"2" 0.5 1.45956563809283 1.45170155257999 NA -1.10829200864635 NA NA
"3" 0.666666666666667 1.05140706354305 1.10718854581154 NA NA NA NA
"4" 1.33333333333333 1.50981847029164 1.35226767289033 2.1634746591144 NA NA NA
"5" 1.5 1.42819390706162 1.445845517968 NA NA NA NA
"6" 1.66666666666667 1.00879925343841 1.10644550833647 NA NA NA NA
"7" 2.33333333333333 1.38598625773934 1.35194221010413 2.16230009058237 NA NA NA
"8" 2.5 1.42696982513672 1.42696978904746 NA NA NA NA
"9" 2.66666666666667 1.095469328904 1.09701123386132 NA NA NA NA
"10" 3.33333333333333 1.21943207750626 1.26949591649823 1.8710982042046 NA NA NA
"11" 3.5 1.43094258406638 1.34091094246631 NA NA NA NA
"12" 3.66666666666667 1.08006732160595 1.08006732280713 NA NA NA NA
"13" 4.33333333333333 1.38361537621982 1.20807495462187 1.66087637343174 NA NA NA
"14" 4.5 1.12312208585906 1.26163214805517 NA NA NA NA
"15" 4.66666666666667 1.07379455367358 1.06008712159402 NA NA NA NA
"16" 5.33333333333333 1.14729853030894 1.11786808813393 1.36418959655521 NA NA NA
"17" 5.5 1.15732544250679 1.12754764164101 NA NA NA NA
"18" 5.66666666666667 1.03701904642111 1.02045451526411 NA NA NA NA
"19" 6.33333333333333 0.959803894320841 0.944522010947588 0.838379522772825 NA NA NA
"20" 6.5 0.979735425060129 0.887077029982428 NA NA NA NA
"21" 6.66666666666667 0.894606538800917 0.953672847531457 NA NA NA NA
"22" 7.33333333333333 0.892582462157177 0.840605565135512 0.557430989092283 NA NA NA
"23" 7.5 0.700340733432508 0.724503345834625 NA NA NA NA
"24" 7.66666666666667 0.897655363860145 0.89644967185989 NA NA NA NA
"25" 8.33333333333333 0.819452443596525 0.805690087721808 0.471590931108733 NA NA NA
"26" 8.5 0.717755225946814 0.666769462238145 NA NA NA NA
"27" 8.66666666666667 0.804701548289396 0.871968447400077 NA NA NA NA
"28" 9.33333333333333 0.835340632768964 0.795449830216906 0.447472118443486 NA NA NA
"29" 9.5 0.647710445176699 0.656417863363901 NA NA NA NA
"30" 9.66666666666667 0.82963323016375 0.871264041550411 NA NA NA NA
"31" 10.3333333333333 0.812245891015217 0.819648985518674 0.504720972245925 NA NA NA
"32" 10.5 0.76802913536702 0.702628977455767 NA NA NA NA
"33" 10.6666666666667 0.814438472666211 0.894624608323849 NA NA NA NA
"34" 11.3333333333333 0.829640222418536 0.85165366124056 0.584135706824666 NA NA NA
"35" 11.5 0.775030687601587 0.756040723037434 NA NA NA NA
"36" 11.6666666666667 0.913578299188389 0.916157116048044 NA NA NA NA
"37" 12.3333333333333 0.904307669741123 0.868214426123751 0.626915605240096 NA NA NA
"38" 12.5 0.749023680528819 0.787779104539768 NA NA NA NA
"39" 12.6666666666667 0.927679501685885 0.930248709622041 NA NA NA NA
"40" 13.3333333333333 0.959373635544179 0.894056723803877 0.695607420151074 NA NA NA
"41" 13.5 0.825836132840368 0.842080483633432 NA NA NA NA
"42" 13.6666666666667 0.885016142727069 0.954902450902508 NA NA NA NA
"43" 14.3333333333333 0.925197556648253 0.954462888303511 0.864780407993319 NA NA NA
"44" 14.5 0.96673982705513 0.927086992279828 NA NA NA NA
"45" 14.6666666666667 0.97613276647528 0.977296419301741 NA NA NA NA
"46" 15.3333333333333 0.932349367473824 0.954462888303511 NA NA NA NA
"47" 15.5 0.841059098281669 0.927086992279828 NA NA NA NA
"48" 15.6666666666667 NA NA NA NA NA NA
```
