## Supplemental code and simulated data for "How to quantify developmental synchrony in malaria parasites": bestLeslieFitfixedPcsP10Neg17.txt

```
"time" "obsRe" "predre" "obsBurst" "parms" "sae" "sP"
"1" 0.333333333333333 1.5547311699186 1.49818733574568 2.24864909117357 0.673540619144583 3.01798564347418 10.1614443539769
"2" 0.5 1.36380405539732 1.37737903997631 NA -0.960626548183604 NA NA
"3" 0.666666666666667 1.06963794263377 1.0696379421717 NA NA NA NA
"4" 1.33333333333333 1.43497451632294 1.39173806889672 1.96378065274499 NA NA NA
"5" 1.5 1.38090128412663 1.33422733118858 NA NA NA NA
"6" 1.66666666666667 0.997379925756342 1.06994247906898 NA NA NA NA
"7" 2.33333333333333 1.48962120850857 1.45275981666561 2.12695115786227 NA NA NA
"8" 2.5 1.35651039837317 1.35651039944311 NA NA NA NA
"9" 2.66666666666667 1.05673388400372 1.067984053189 NA NA NA NA
"10" 3.33333333333333 1.44291395754844 1.39448512881895 1.97161016967919 NA NA NA
"11" 3.5 1.17912046276803 1.31493474527637 NA NA NA NA
"12" 3.66666666666667 1.16555935628623 1.05844407731816 NA NA NA NA
"13" 4.33333333333333 1.25497786707718 1.31073595518881 1.75338658017704 NA NA NA
"14" 4.5 1.4583197340126 1.24620134987577 NA NA NA NA
"15" 4.66666666666667 0.964503456185003 1.04101247674618 NA NA NA NA
"16" 5.33333333333333 1.13691698734588 1.15662297298009 1.36826760859114 NA NA NA
"17" 5.5 1.16652193326765 1.11348096569572 NA NA NA NA
"18" 5.66666666666667 1.0338285494928 1.01002718759371 NA NA NA NA
"19" 6.33333333333333 0.915543062400347 0.933686999407684 0.8517675223578 NA NA NA
"20" 6.5 0.998616638774194 0.906037778724334 NA NA NA NA
"21" 6.66666666666667 0.937004446741044 0.970239114487452 NA NA NA NA
"22" 7.33333333333333 0.891350412144402 0.811078448791638 0.593058940319177 NA NA NA
"23" 7.5 0.728478422069959 0.760415787290957 NA NA NA NA
"24" 7.66666666666667 0.921532929464248 0.936108392951002 NA NA NA NA
"25" 8.33333333333333 0.709742433199027 0.739411248719989 0.453553130716067 NA NA NA
"26" 8.5 0.680657128972809 0.665334435115073 NA NA NA NA
"27" 8.66666666666667 0.942786901385092 0.910602418803455 NA NA NA NA
"28" 9.33333333333333 0.735554358684115 0.711178549161153 0.401797246458011 NA NA NA
"29" 9.5 0.731598768928079 0.633669539012214 NA NA NA NA
"30" 9.66666666666667 0.751927111143975 0.9053824083613 NA NA NA NA
"31" 10.3333333333333 0.838681960389529 0.743551382674603 0.46063110223788 NA NA NA
"32" 10.5 0.773716645174768 0.694410617952119 NA NA NA NA
"33" 10.6666666666667 0.710742440241553 0.930677071310619 NA NA NA NA
"34" 11.3333333333333 0.952607582099356 0.838036521252946 0.644634119108275 NA NA NA
"35" 11.5 0.765476661293904 0.80799425170095 NA NA NA NA
"36" 11.6666666666667 0.888622835895233 0.955092189401616 NA NA NA NA
"37" 12.3333333333333 0.892982660555559 0.846784045756693 0.662739216677288 NA NA NA
"38" 12.5 0.779307587193603 0.815079868223349 NA NA NA NA
"39" 12.6666666666667 0.960820710662497 0.955049561210891 NA NA NA NA
"40" 13.3333333333333 0.957298364928452 0.831885374366272 0.631935929675992 NA NA NA
"41" 13.5 0.702261010777141 0.823778571681443 NA NA NA NA
"42" 13.6666666666667 0.946900543352365 0.969149535281995 NA NA NA NA
"43" 14.3333333333333 1.12849451401359 0.961952308903574 0.912453667615259 NA NA NA
"44" 14.5 0.85239570491284 0.957568651010192 NA NA NA NA
"45" 14.6666666666667 0.954829804862202 0.990574993214416 NA NA NA NA
"46" 15.3333333333333 0.89606374649732 0.961952308903574 NA NA NA NA
"47" 15.5 0.924456857535089 0.957568651010192 NA NA NA NA
"48" 15.6666666666667 NA NA NA NA NA NA
```
