## Supplemental code and simulated data for "How to quantify developmental synchrony in malaria parasites": bestLeslieFitfixedPcsP10Neg18.txt

```
"time" "obsRe" "predre" "obsBurst" "parms" "sae" "sP"
"1" 0.333333333333333 1.55943168095393 1.42153080200752 2.24878214070015 0.575164727049223 2.50272914740227 8.37189487234205
"2" 0.5 1.2688126126048 1.41061349869106 NA -1.04942732956555 NA NA
"3" 0.666666666666667 1.14066515496025 1.11198334860616 NA NA NA NA
"4" 1.33333333333333 1.45171719818785 1.38554645721078 2.13252889532377 NA NA NA
"5" 1.5 1.37411175639175 1.39109950134539 NA NA NA NA
"6" 1.66666666666667 1.07119160080345 1.11094120210524 NA NA NA NA
"7" 2.33333333333333 1.38205090859186 1.4022860059 2.18654151110832 NA NA NA
"8" 2.5 1.53268060801971 1.37773030685389 NA NA NA NA
"9" 2.66666666666667 1.03541896073901 1.09600196509687 NA NA NA NA
"10" 3.33333333333333 1.2393968761009 1.26658215492469 1.76143617118903 NA NA NA
"11" 3.5 1.48464691638483 1.29155383692896 NA NA NA NA
"12" 3.66666666666667 0.961762405038244 1.08651267261796 NA NA NA NA
"13" 4.33333333333333 1.29963478560646 1.29963477817311 1.86359160889969 NA NA NA
"14" 4.5 1.25328228588351 1.28339346343307 NA NA NA NA
"15" 4.66666666666667 1.15022108552546 1.06754991882591 NA NA NA NA
"16" 5.33333333333333 1.14603775917343 1.12264050029235 1.33772926943283 NA NA NA
"17" 5.5 1.12797461130835 1.11004079104666 NA NA NA NA
"18" 5.66666666666667 1.04437750159786 1.01844226974651 NA NA NA NA
"19" 6.33333333333333 0.932458360218709 0.952938780006103 0.877045111840097 NA NA NA
"20" 6.5 0.931591300036181 0.912099349335274 NA NA NA NA
"21" 6.66666666666667 1.01737110308711 0.956134428338258 NA NA NA NA
"22" 7.33333333333333 0.821409213143126 0.816710696553173 0.546242402787837 NA NA NA
"23" 7.5 0.779770814394994 0.731742639212829 NA NA NA NA
"24" 7.66666666666667 0.867265662497232 0.89160575721043 NA NA NA NA
"25" 8.33333333333333 0.784893328755765 0.769317433456562 0.44292249256524 NA NA NA
"26" 8.5 0.644810831315504 0.666482694091143 NA NA NA NA
"27" 8.66666666666667 0.879462831665658 0.866074888861196 NA NA NA NA
"28" 9.33333333333333 0.799004618485357 0.773677400406101 0.452037378732495 NA NA NA
"29" 9.5 0.649516196824238 0.677591962405524 NA NA NA NA
"30" 9.66666666666667 0.874284437210416 0.874284435336924 NA NA NA NA
"31" 10.3333333333333 0.845235154626077 0.797119786410509 0.501954224394139 NA NA NA
"32" 10.5 0.689856134379411 0.714271430809808 NA NA NA NA
"33" 10.6666666666667 0.866281226062053 0.891708337308129 NA NA NA NA
"34" 11.3333333333333 0.809313801596909 0.817472339143535 0.546785455782443 NA NA NA
"35" 11.5 0.776564200071749 0.761243730608077 NA NA NA NA
"36" 11.6666666666667 0.873046483709521 0.921578961777025 NA NA NA NA
"37" 12.3333333333333 0.996982128540039 0.904867783151444 0.752249145797852 NA NA NA
"38" 12.5 0.727224197342245 0.861439370089354 NA NA NA NA
"39" 12.6666666666667 1.04339024585299 0.946132766932942 NA NA NA NA
"40" 13.3333333333333 0.759659380009195 0.860899662073834 0.644846621136998 NA NA NA
"41" 13.5 0.893358298014298 0.816234618135 NA NA NA NA
"42" 13.6666666666667 0.953785243410367 0.938867686291749 NA NA NA NA
"43" 14.3333333333333 0.90592891866335 0.906568767473695 0.755940703793244 NA NA NA
"44" 14.5 0.92578585582043 0.872788334280774 NA NA NA NA
"45" 14.6666666666667 0.908516387131391 0.955384178383675 NA NA NA NA
"46" 15.3333333333333 1.09985982412065 0.906568767473695 NA NA NA NA
"47" 15.5 0.920431618222829 0.872788334280774 NA NA NA NA
"48" 15.6666666666667 NA NA NA NA NA NA
```
