## Supplemental code and simulated data for "How to quantify developmental synchrony in malaria parasites": bestLeslieFitfixedPcsP10Neg19.txt

```
"time" "obsRe" "predre" "obsBurst" "parms" "sae" "sP"
"1" 0.333333333333333 1.46609784843516 1.39027476938133 2.17072375357448 0.457125275589323 2.43726954540844 6.7789881059176
"2" 0.5 1.37551284182155 1.37551285796079 NA -1.04405068864715 NA NA
"3" 0.666666666666667 1.08439235203835 1.15162482274945 NA NA NA NA
"4" 1.33333333333333 1.44720889660369 1.44165795126285 2.34413151024444 NA NA NA
"5" 1.5 1.43651489358571 1.38202214374561 NA NA NA NA
"6" 1.66666666666667 1.13277993477044 1.13350845118705 NA NA NA NA
"7" 2.33333333333333 1.37344252041903 1.30071677952559 1.8817254846734 NA NA NA
"8" 2.5 1.27000212258036 1.30538242451185 NA NA NA NA
"9" 2.66666666666667 1.08436839782056 1.12610863133827 NA NA NA NA
"10" 3.33333333333333 1.31999899252712 1.35361084640613 2.05352739705165 NA NA NA
"11" 3.5 1.33968574626969 1.32478392585799 NA NA NA NA
"12" 3.66666666666667 1.16579110260678 1.11798952862707 NA NA NA NA
"13" 4.33333333333333 1.31229757522295 1.26924311121517 1.78314281302664 NA NA NA
"14" 4.5 1.23048604918209 1.23739496327517 NA NA NA NA
"15" 4.66666666666667 1.10710453012992 1.07318605983913 NA NA NA NA
"16" 5.33333333333333 1.07541709994565 1.08140870580446 1.22382534940187 NA NA NA
"17" 5.5 1.0962074111264 1.06483419607947 NA NA NA NA
"18" 5.66666666666667 1.04436794839356 1.00913114439238 NA NA NA NA
"19" 6.33333333333333 0.969805386580249 0.939316419549929 0.841580136783318 NA NA NA
"20" 6.5 0.962959108644622 0.904972212139127 NA NA NA NA
"21" 6.66666666666667 0.913584183146086 0.941418332159754 NA NA NA NA
"22" 7.33333333333333 0.863296303522547 0.825566167323578 0.566984449906178 NA NA NA
"23" 7.5 0.75718682961976 0.760545044841783 NA NA NA NA
"24" 7.66666666666667 0.873900636962103 0.873900633348187 NA NA NA NA
"25" 8.33333333333333 0.795190769463055 0.765514065166254 0.436677236921225 NA NA NA
"26" 8.5 0.690863887054108 0.683308218902961 NA NA NA NA
"27" 8.66666666666667 0.798753270896557 0.83811373376376 NA NA NA NA
"28" 9.33333333333333 0.950094374432593 0.771770679272809 0.449542030622851 NA NA NA
"29" 9.5 0.624983779326907 0.704482198045161 NA NA NA NA
"30" 9.66666666666667 0.760826666435626 0.861070286722045 NA NA NA NA
"31" 10.3333333333333 0.829081199638949 0.835847060835803 0.587686089099831 NA NA NA
"32" 10.5 0.754486110046826 0.777567571433012 NA NA NA NA
"33" 10.6666666666667 0.945399280520098 0.886369050781033 NA NA NA NA
"34" 11.3333333333333 0.708379174969784 0.79931638688718 0.505888037764338 NA NA NA
"35" 11.5 0.872021879623107 0.73882718448082 NA NA NA NA
"36" 11.6666666666667 0.823620744462988 0.876498671007716 NA NA NA NA
"37" 12.3333333333333 0.843670884901806 0.837571673459945 0.590801850190115 NA NA NA
"38" 12.5 0.880623788309143 0.803530439118033 NA NA NA NA
"39" 12.6666666666667 0.798278542461246 0.91923630816523 NA NA NA NA
"40" 13.3333333333333 1.01028036386868 0.91908490308815 0.786542662712714 NA NA NA
"41" 13.5 0.864125497748058 0.900425016599617 NA NA NA NA
"42" 13.6666666666667 0.905353121293777 0.956576730747603 NA NA NA NA
"43" 14.3333333333333 0.943890407073207 0.932323234945754 0.820310858650325 NA NA NA
"44" 14.5 0.812161806279211 0.915072137886559 NA NA NA NA
"45" 14.6666666666667 1.07736227869968 0.961516232865259 NA NA NA NA
"46" 15.3333333333333 0.789745987007691 0.932323234945754 NA NA NA NA
"47" 15.5 1.03215487196099 0.915072137886559 NA NA NA NA
"48" 15.6666666666667 NA NA NA NA NA NA
```
