## Supplemental code and simulated data for "How to quantify developmental synchrony in malaria parasites": bestLeslieFitfixedPcsP10Neg20.txt

```
"time" "obsRe" "predre" "obsBurst" "parms" "sae" "sP"
"1" 0.333333333333333 1.50789857254377 1.45535475253984 2.32056945336607 0.453674795004236 2.17402881367969 6.7394926045875
"2" 0.5 1.37137909432073 1.37137909296012 NA -1.01715937209189 NA NA
"3" 0.666666666666667 1.12688821373575 1.13098322050259 NA NA NA NA
"4" 1.33333333333333 1.39573779737732 1.34553278933929 1.97473962837669 NA NA NA
"5" 1.5 1.319967180344 1.32968565756277 NA NA NA NA
"6" 1.66666666666667 1.076812392028 1.13871259986235 NA NA NA NA
"7" 2.33333333333333 1.52442599456744 1.45698548338898 2.32999287925908 NA NA NA
"8" 2.5 1.30461511689667 1.37557359765491 NA NA NA NA
"9" 2.66666666666667 1.18190638222809 1.13373788243695 NA NA NA NA
"10" 3.33333333333333 1.20585689889761 1.3577035003082 2.0152364971549 NA NA NA
"11" 3.5 1.48703660831916 1.29744161196817 NA NA NA NA
"12" 3.66666666666667 1.12902089256181 1.09897006988101 NA NA NA NA
"13" 4.33333333333333 1.19622275739404 1.20816704204224 1.56755585500236 NA NA NA
"14" 4.5 1.29166940263749 1.18498349740691 NA NA NA NA
"15" 4.66666666666667 1.0190304878752 1.06106392896418 NA NA NA NA
"16" 5.33333333333333 1.10519344621055 1.10519344831217 1.27793493694637 NA NA NA
"17" 5.5 1.21488804660354 1.0836035658082 NA NA NA NA
"18" 5.66666666666667 0.958225315525611 1.01637175760618 NA NA NA NA
"19" 6.33333333333333 0.993221848617359 0.959581546884925 0.898284600113313 NA NA NA
"20" 6.5 0.910373096869941 0.927854515575324 NA NA NA NA
"21" 6.66666666666667 0.998227303185555 0.949292661144413 NA NA NA NA
"22" 7.33333333333333 0.78495418105656 0.806387671559179 0.541554226803354 NA NA NA
"23" 7.5 0.758396901253173 0.750204003225592 NA NA NA NA
"24" 7.66666666666667 0.917521267134008 0.876291974517377 NA NA NA NA
"25" 8.33333333333333 0.74810685987028 0.76580125919505 0.457162724788165 NA NA NA
"26" 8.5 0.764778307832043 0.699611667194784 NA NA NA NA
"27" 8.66666666666667 0.806472984082595 0.854080685970415 NA NA NA NA
"28" 9.33333333333333 0.794824209815203 0.767404357091036 0.460380184431243 NA NA NA
"29" 9.5 0.684651568885063 0.706036451140788 NA NA NA NA
"30" 9.66666666666667 0.849827479354433 0.861259816695988 NA NA NA NA
"31" 10.3333333333333 0.7780149522949 0.790782413212954 0.508013202020964 NA NA NA
"32" 10.5 0.771935922901558 0.738501900854417 NA NA NA NA
"33" 10.6666666666667 0.848834274706968 0.878653027665489 NA NA NA NA
"34" 11.3333333333333 0.8556992540417 0.8089336737239 0.546172880379936 NA NA NA
"35" 11.5 0.69388026641028 0.772136065981045 NA NA NA NA
"36" 11.6666666666667 0.931780987137691 0.903156110460876 NA NA NA NA
"37" 12.3333333333333 0.94795065727944 0.86880872155398 0.678152084157027 NA NA NA
"38" 12.5 0.776602011449366 0.840154972600598 NA NA NA NA
"39" 12.6666666666667 0.926049837224446 0.927680777934994 NA NA NA NA
"40" 13.3333333333333 0.924341311222877 0.865723756721983 0.671072677129517 NA NA NA
"41" 13.5 0.801767865668694 0.84788438694563 NA NA NA NA
"42" 13.6666666666667 0.90982174343048 0.94035359779019 NA NA NA NA
"43" 14.3333333333333 0.950810549073126 0.9231117054177 0.806269230486973 NA NA NA
"44" 14.5 0.940796502690798 0.90935961506371 NA NA NA NA
"45" 14.6666666666667 0.910190401935926 0.960484067172167 NA NA NA NA
"46" 15.3333333333333 0.998375499174206 0.9231117054177 NA NA NA NA
"47" 15.5 0.877517099008298 0.90935961506371 NA NA NA NA
"48" 15.6666666666667 NA NA NA NA NA NA
```
