## Supplemental code and simulated data for "How to quantify developmental synchrony in malaria parasites": bestLeslieFitfixedPcsP10uneven1.txt

```
"time" "obsRe" "predre" "obsBurst" "parms" "sae" "sP"
"1" 0.333333333333333 1.4621847705548 1.375131817988 2.18903837878711 0.589650624067444 0.91062079148515 8.60499681579346
"2" 0.5 1.38179688038751 1.42218635418945 NA -1.08916683252043 NA NA
"3" 0.666666666666667 1.08344510493389 1.11695513270437 NA NA NA NA
"4" 1.33333333333333 1.42514330233274 1.36700695258198 2.16083221795165 NA NA NA
"5" 1.5 1.39939290419188 1.41240907465178 NA NA NA NA
"6" 1.66666666666667 1.08348484971241 1.11371732577721 NA NA NA NA
"7" 2.33333333333333 1.37921164560614 1.34837641752414 2.09655157316549 NA NA NA
"8" 2.5 1.40306852947783 1.39035873938271 NA NA NA NA
"9" 2.66666666666667 1.08341726218353 1.10654456708555 NA NA NA NA
"10" 3.33333333333333 1.31868172641056 1.30844045280302 1.9606230980023 NA NA NA
"11" 3.5 1.37799805537829 1.34357818903256 NA NA NA NA
"12" 3.66666666666667 1.0789604410566 1.09159820578869 NA NA NA NA
"13" 4.33333333333333 1.23433174421484 1.23016932983122 1.70164066638512 NA NA NA
"14" 4.5 1.29895352151091 1.25242808619215 NA NA NA NA
"15" 4.66666666666667 1.06131021938062 1.0632681220864 NA NA NA NA
"16" 5.33333333333333 1.11713053221261 1.10131357982071 1.2973223735159 NA NA NA
"17" 5.5 1.14113955462264 1.09914534445785 NA NA NA NA
"18" 5.66666666666667 1.01766591077956 1.01667219858748 NA NA NA NA
"19" 6.33333333333333 0.974422968161356 0.947814898087029 0.854720069006694 NA NA NA
"20" 6.5 0.926547273320558 0.900248945326717 NA NA NA NA
"21" 6.66666666666667 0.946692217438207 0.952365406753626 NA NA NA NA
"22" 7.33333333333333 0.848222837358379 0.833082567099338 0.558199046936747 NA NA NA
"23" 7.5 0.747911041703697 0.734232257183564 NA NA NA NA
"24" 7.66666666666667 0.879891626166544 0.888486750501568 NA NA NA NA
"25" 8.33333333333333 0.785962972193262 0.785962970016042 0.448434314229062 NA NA NA
"26" 8.5 0.670649441637146 0.664732194185812 NA NA NA NA
"27" 8.66666666666667 0.850748483845019 0.85887450900602 NA NA NA NA
"28" 9.33333333333333 0.787276758305986 0.78695999571944 0.450649960741523 NA NA NA
"29" 9.5 0.671317768112734 0.671317768518231 NA NA NA NA
"30" 9.66666666666667 0.852675461607371 0.865453592984562 NA NA NA NA
"31" 10.3333333333333 0.818582762501201 0.809267284259927 0.501002423646937 NA NA NA
"32" 10.5 0.705549738286285 0.710706240584207 NA NA NA NA
"33" 10.6666666666667 0.86746027697581 0.886713900188711 NA NA NA NA
"34" 11.3333333333333 0.855858009007886 0.838121016682852 0.568888592897108 NA NA NA
"35" 11.5 0.749820857684172 0.758942254698371 NA NA NA NA
"36" 11.6666666666667 0.886478056041465 0.909837950704213 NA NA NA NA
"37" 12.3333333333333 0.889767870203884 0.867809242880082 0.641860335121884 NA NA NA
"38" 12.5 0.795205705031057 0.806976461697314 NA NA NA NA
"39" 12.6666666666667 0.907160918767772 0.930872895822326 NA NA NA NA
"40" 13.3333333333333 0.917789444738874 0.896387736087288 0.714899826772486 NA NA NA
"41" 13.5 0.838466371485205 0.851914211053408 NA NA NA NA
"42" 13.6666666666667 0.929001647521748 0.949144097424348 NA NA NA NA
"43" 14.3333333333333 0.939840472814676 0.923258418053044 0.785910289916008 NA NA NA
"44" 14.5 0.87831803314363 0.887059490325962 NA NA NA NA
"45" 14.6666666666667 0.952065947749067 0.959614832852387 NA NA NA NA
"46" 15.3333333333333 0.956636234708541 0.923258418053044 NA NA NA NA
"47" 15.5 0.914161580194575 0.887059490325962 NA NA NA NA
"48" 15.6666666666667 NA NA NA NA NA NA
```
