## Supplemental code and simulated data for "How to quantify developmental synchrony in malaria parasites": bestLeslieFitfixedPcsP10uneven2.txt

```
"time" "obsRe" "predre" "obsBurst" "parms" "sae" "sP"
"1" 0.333333333333333 1.4621847705548 1.37513181121204 2.18903837878711 0.589650623281748 0.910620791406563 8.60499680289267
"2" 0.5 1.38179688038751 1.42218635800536 NA -1.08916684263658 NA NA
"3" 0.666666666666667 1.08344510493389 1.11695513519911 NA NA NA NA
"4" 1.33333333333333 1.42514330233274 1.36700694595676 2.16083221795165 NA NA NA
"5" 1.5 1.39939290419188 1.4124090783504 NA NA NA NA
"6" 1.66666666666667 1.08348484971241 1.11371732823017 NA NA NA NA
"7" 2.33333333333333 1.37921164560614 1.34837641124408 2.09655157316549 NA NA NA
"8" 2.5 1.40306852947783 1.39035874281969 NA NA NA NA
"9" 2.66666666666667 1.08341726218353 1.10654456944092 NA NA NA NA
"10" 3.33333333333333 1.31868172641056 1.30844044726043 1.9606230980023 NA NA NA
"11" 3.5 1.37799805537829 1.3435781919324 NA NA NA NA
"12" 3.66666666666667 1.0789604410566 1.09159820792246 NA NA NA NA
"13" 4.33333333333333 1.23433174421484 1.23016932572345 1.70164066638512 NA NA NA
"14" 4.5 1.29895352151091 1.25242808812733 NA NA NA NA
"15" 4.66666666666667 1.06131021938062 1.06326812373272 NA NA NA NA
"16" 5.33333333333333 1.11713053221261 1.10131357803748 1.2973223735159 NA NA NA
"17" 5.5 1.14113955462264 1.09914534507175 NA NA NA NA
"18" 5.66666666666667 1.01766591077956 1.0166721992516 NA NA NA NA
"19" 6.33333333333333 0.974422968161356 0.94781489898428 0.854720069006694 NA NA NA
"20" 6.5 0.926547273320558 0.900248944924366 NA NA NA NA
"21" 6.66666666666667 0.946692217438207 0.95236540582817 NA NA NA NA
"22" 7.33333333333333 0.848222837358379 0.833082569890463 0.558199046936747 NA NA NA
"23" 7.5 0.747911041703697 0.734232256624956 NA NA NA NA
"24" 7.66666666666667 0.879891626166544 0.888486747948221 NA NA NA NA
"25" 8.33333333333333 0.785962972193262 0.78596297353424 0.448434314229062 NA NA NA
"26" 8.5 0.670649441637146 0.664732193763308 NA NA NA NA
"27" 8.66666666666667 0.850748483845019 0.858874505713498 NA NA NA NA
"28" 9.33333333333333 0.787276758305986 0.786959999222774 0.450649960741523 NA NA NA
"29" 9.5 0.671317768112734 0.671317768098306 NA NA NA NA
"30" 9.66666666666667 0.852675461607371 0.865453589811238 NA NA NA NA
"31" 10.3333333333333 0.818582762501201 0.80926728742686 0.501002423646937 NA NA NA
"32" 10.5 0.705549738286285 0.710706240105007 NA NA NA NA
"33" 10.6666666666667 0.86746027697581 0.886713897485347 NA NA NA NA
"34" 11.3333333333333 0.855858009007886 0.838121019401507 0.568888592897108 NA NA NA
"35" 11.5 0.749820857684172 0.758942254183544 NA NA NA NA
"36" 11.6666666666667 0.886478056041465 0.909837948531177 NA NA NA NA
"37" 12.3333333333333 0.889767870203884 0.867809245123544 0.641860335121884 NA NA NA
"38" 12.5 0.795205705031057 0.806976461192128 NA NA NA NA
"39" 12.6666666666667 0.907160918767772 0.930872894142081 NA NA NA NA
"40" 13.3333333333333 0.917789444738874 0.896387737861704 0.714899826772486 NA NA NA
"41" 13.5 0.838466371485205 0.85191421059897 NA NA NA NA
"42" 13.6666666666667 0.929001647521748 0.949144096177121 NA NA NA NA
"43" 14.3333333333333 0.939840472814676 0.923258419377418 0.785910289916008 NA NA NA
"44" 14.5 0.87831803314363 0.887059489932728 NA NA NA NA
"45" 14.6666666666667 0.952065947749067 0.95961483190126 NA NA NA NA
"46" 15.3333333333333 0.956636234708541 0.923258419377418 NA NA NA NA
"47" 15.5 0.914161580194575 0.887059489932728 NA NA NA NA
"48" 15.6666666666667 NA NA NA NA NA NA
```
