## Supplemental code and simulated data for "How to quantify developmental synchrony in malaria parasites": bestLeslieFitfixedPcsP10uneven3.txt

```
"time" "obsRe" "predre" "obsBurst" "parms" "sae" "sP"
"1" 0.333333333333333 1.4621847705548 1.37513181154538 2.18903837878711 0.589650617239385 0.910620792790101 8.60499670367967
"2" 0.5 1.38179688038751 1.4221863558523 NA -1.08916684224077 NA NA
"3" 0.666666666666667 1.08344510493389 1.11695513660823 NA NA NA NA
"4" 1.33333333333333 1.42514330233274 1.36700694628653 2.16083221795165 NA NA NA
"5" 1.5 1.39939290419188 1.41240907625178 NA NA NA NA
"6" 1.66666666666667 1.08348484971241 1.11371732959089 NA NA NA NA
"7" 2.33333333333333 1.37921164560614 1.34837641156505 2.09655157316549 NA NA NA
"8" 2.5 1.40306852947783 1.39035874084343 NA NA NA NA
"9" 2.66666666666667 1.08341726218353 1.10654457069596 NA NA NA NA
"10" 3.33333333333333 1.31868172641056 1.30844044755977 1.9606230980023 NA NA NA
"11" 3.5 1.37799805537829 1.34357819021305 NA NA NA NA
"12" 3.66666666666667 1.0789604410566 1.09159820896335 NA NA NA NA
"13" 4.33333333333333 1.23433174421484 1.23016932596924 1.70164066638512 NA NA NA
"14" 4.5 1.29895352151091 1.25242808689601 NA NA NA NA
"15" 4.66666666666667 1.06131021938062 1.06326812439147 NA NA NA NA
"16" 5.33333333333333 1.11713053221261 1.10131357816227 1.2973223735159 NA NA NA
"17" 5.5 1.14113955462264 1.09914534461294 NA NA NA NA
"18" 5.66666666666667 1.01766591077956 1.01667219935442 NA NA NA NA
"19" 6.33333333333333 0.974422968161356 0.947814898909413 0.854720069006694 NA NA NA
"20" 6.5 0.926547273320558 0.900248945346546 NA NA NA NA
"21" 6.66666666666667 0.946692217438207 0.952365405304988 NA NA NA NA
"22" 7.33333333333333 0.848222837358379 0.833082569624393 0.558199046936747 NA NA NA
"23" 7.5 0.747911041703697 0.73423225764353 NA NA NA NA
"24" 7.66666666666667 0.879891626166544 0.888486746940071 NA NA NA NA
"25" 8.33333333333333 0.785962972193262 0.785962973178763 0.448434314229062 NA NA NA
"26" 8.5 0.670649441637146 0.664732194981294 NA NA NA NA
"27" 8.66666666666667 0.850748483845019 0.858874504529439 NA NA NA NA
"28" 9.33333333333333 0.787276758305986 0.786959998869251 0.450649960741523 NA NA NA
"29" 9.5 0.671317768112734 0.671317769293831 NA NA NA NA
"30" 9.66666666666667 0.852675461607371 0.865453588685846 NA NA NA NA
"31" 10.3333333333333 0.818582762501201 0.809267287116322 0.501002423646937 NA NA NA
"32" 10.5 0.705549738286285 0.710706241185263 NA NA NA NA
"33" 10.6666666666667 0.86746027697581 0.8867138965141 NA NA NA NA
"34" 11.3333333333333 0.855858009007886 0.83812101914457 0.568888592897108 NA NA NA
"35" 11.5 0.749820857684172 0.758942255112145 NA NA NA NA
"36" 11.6666666666667 0.886478056041465 0.909837947735526 NA NA NA NA
"37" 12.3333333333333 0.889767870203884 0.867809244919345 0.641860335121884 NA NA NA
"38" 12.5 0.795205705031057 0.806976461957648 NA NA NA NA
"39" 12.6666666666667 0.907160918767772 0.930872893516319 NA NA NA NA
"40" 13.3333333333333 0.917789444738874 0.896387737705909 0.714899826772486 NA NA NA
"41" 13.5 0.838466371485205 0.851914211201462 NA NA NA NA
"42" 13.6666666666667 0.929001647521748 0.949144095707545 NA NA NA NA
"43" 14.3333333333333 0.939840472814676 0.923258419264995 0.785910289916008 NA NA NA
"44" 14.5 0.87831803314363 0.887059490402476 NA NA NA NA
"45" 14.6666666666667 0.952065947749067 0.959614831509939 NA NA NA NA
"46" 15.3333333333333 0.956636234708541 0.923258419264995 NA NA NA NA
"47" 15.5 0.914161580194575 0.887059490402476 NA NA NA NA
"48" 15.6666666666667 NA NA NA NA NA NA
```
