## Supplemental code and simulated data for "How to quantify developmental synchrony in malaria parasites": bestLeslieFitfixedPcsP10uneven4.txt

```
"time" "obsRe" "predre" "obsBurst" "parms" "sae" "sP"
"1" 0.333333333333333 1.4621847705548 1.37513182330472 2.18903837878711 0.589650630916364 0.910620792576533 8.60499692824979
"2" 0.5 1.38179688038751 1.42218635320959 NA -1.08916682447845 NA NA
"3" 0.666666666666667 1.08344510493389 1.11695512917689 NA NA NA NA
"4" 1.33333333333333 1.42514330233274 1.3670069577765 2.16083221795165 NA NA NA
"5" 1.5 1.39939290419188 1.41240907371407 NA NA NA NA
"6" 1.66666666666667 1.08348484971241 1.11371732233423 NA NA NA NA
"7" 2.33333333333333 1.37921164560614 1.34837642243944 2.09655157316549 NA NA NA
"8" 2.5 1.40306852947783 1.39035873853807 NA NA NA NA
"9" 2.66666666666667 1.08341726218353 1.10654456383237 NA NA NA NA
"10" 3.33333333333333 1.31868172641056 1.30844045712466 1.9606230980023 NA NA NA
"11" 3.5 1.37799805537829 1.34357818837317 NA NA NA NA
"12" 3.66666666666667 1.0789604410566 1.09159820294004 NA NA NA NA
"13" 4.33333333333333 1.23433174421484 1.23016933300957 1.70164066638512 NA NA NA
"14" 4.5 1.29895352151091 1.25242808583813 NA NA NA NA
"15" 4.66666666666667 1.06131021938062 1.06326812003647 NA NA NA NA
"16" 5.33333333333333 1.11713053221261 1.10131358118193 1.2973223735159 NA NA NA
"17" 5.5 1.14113955462264 1.09914534441543 NA NA NA NA
"18" 5.66666666666667 1.01766591077956 1.01667219792752 NA NA NA NA
"19" 6.33333333333333 0.974422968161356 0.947814897414496 0.854720069006694 NA NA NA
"20" 6.5 0.926547273320558 0.900248945230013 NA NA NA NA
"21" 6.66666666666667 0.946692217438207 0.952365408062651 NA NA NA NA
"22" 7.33333333333333 0.848222837358379 0.833082565041259 0.558199046936747 NA NA NA
"23" 7.5 0.747911041703697 0.734232256606102 NA NA NA NA
"24" 7.66666666666667 0.879891626166544 0.888486753667033 NA NA NA NA
"25" 8.33333333333333 0.785962972193262 0.785962967442444 0.448434314229062 NA NA NA
"26" 8.5 0.670649441637146 0.664732193290317 NA NA NA NA
"27" 8.66666666666667 0.850748483845019 0.858874512969034 NA NA NA NA
"28" 9.33333333333333 0.787276758305986 0.786959993156251 0.450649960741523 NA NA NA
"29" 9.5 0.671317768112734 0.671317767643602 NA NA NA NA
"30" 9.66666666666667 0.852675461607371 0.865453596787909 NA NA NA NA
"31" 10.3333333333333 0.818582762501201 0.8092672819336 0.501002423646937 NA NA NA
"32" 10.5 0.705549738286285 0.710706239877216 NA NA NA NA
"33" 10.6666666666667 0.86746027697581 0.886713903441629 NA NA NA NA
"34" 11.3333333333333 0.855858009007886 0.838121014675931 0.568888592897108 NA NA NA
"35" 11.5 0.749820857684172 0.758942254176562 NA NA NA NA
"36" 11.6666666666667 0.886478056041465 0.909837953334303 NA NA NA NA
"37" 12.3333333333333 0.889767870203884 0.867809241215928 0.641860335121884 NA NA NA
"38" 12.5 0.795205705031057 0.806976461334597 NA NA NA NA
"39" 12.6666666666667 0.907160918767772 0.930872897866786 NA NA NA NA
"40" 13.3333333333333 0.917789444738874 0.896387734765207 0.714899826772486 NA NA NA
"41" 13.5 0.838466371485205 0.8519142108154 NA NA NA NA
"42" 13.6666666666667 0.929001647521748 0.949144098947133 NA NA NA NA
"43" 14.3333333333333 0.939840472814676 0.923258417062327 0.785910289916008 NA NA NA
"44" 14.5 0.87831803314363 0.887059490172894 NA NA NA NA
"45" 14.6666666666667 0.952065947749067 0.959614834047706 NA NA NA NA
"46" 15.3333333333333 0.956636234708541 0.923258417062327 NA NA NA NA
"47" 15.5 0.914161580194575 0.887059490172894 NA NA NA NA
"48" 15.6666666666667 NA NA NA NA NA NA
```
