## Supplemental code and simulated data for "How to quantify developmental synchrony in malaria parasites": bestLeslieFitfixedPcsP10uneven5.txt

```
"time" "obsRe" "predre" "obsBurst" "parms" "sae" "sP"
"1" 0.333333333333333 1.4621847705548 1.37513182345807 2.18903837878711 0.589650620820767 0.910620795004528 8.60499676248443
"2" 0.5 1.38179688038751 1.42218634985466 NA -1.08916682441891 NA NA
"3" 0.666666666666667 1.08344510493389 1.11695513166805 NA NA NA NA
"4" 1.33333333333333 1.42514330233274 1.36700695793282 2.16083221795165 NA NA NA
"5" 1.5 1.39939290419188 1.41240907044275 NA NA NA NA
"6" 1.66666666666667 1.08348484971241 1.11371732474244 NA NA NA NA
"7" 2.33333333333333 1.37921164560614 1.34837642260157 2.09655157316549 NA NA NA
"8" 2.5 1.40306852947783 1.39035873545477 NA NA NA NA
"9" 2.66666666666667 1.08341726218353 1.10654456605905 NA NA NA NA
"10" 3.33333333333333 1.31868172641056 1.30844045729446 1.9606230980023 NA NA NA
"11" 3.5 1.37799805537829 1.34357818568533 NA NA NA NA
"12" 3.66666666666667 1.0789604410566 1.09159820479744 NA NA NA NA
"13" 4.33333333333333 1.23433174421484 1.23016933317522 1.70164066638512 NA NA NA
"14" 4.5 1.29895352151091 1.25242808390484 NA NA NA NA
"15" 4.66666666666667 1.06131021938062 1.06326812122948 NA NA NA NA
"16" 5.33333333333333 1.11713053221261 1.10131358128391 1.2973223735159 NA NA NA
"17" 5.5 1.14113955462264 1.09914534368872 NA NA NA NA
"18" 5.66666666666667 1.01766591077956 1.01667219813782 NA NA NA NA
"19" 6.33333333333333 0.974422968161356 0.947814897343089 0.854720069006694 NA NA NA
"20" 6.5 0.926547273320558 0.900248945908331 NA NA NA NA
"21" 6.66666666666667 0.946692217438207 0.952365407137769 NA NA NA NA
"22" 7.33333333333333 0.848222837358379 0.833082564763951 0.558199046936747 NA NA NA
"23" 7.5 0.747911041703697 0.734232258267039 NA NA NA NA
"24" 7.66666666666667 0.879891626166544 0.888486751839251 NA NA NA NA
"25" 8.33333333333333 0.785962972193262 0.785962967059475 0.448434314229062 NA NA NA
"26" 8.5 0.670649441637146 0.664732195290953 NA NA NA NA
"27" 8.66666666666667 0.850748483845019 0.858874510804947 NA NA NA NA
"28" 9.33333333333333 0.787276758305986 0.786959992775652 0.450649960741523 NA NA NA
"29" 9.5 0.671317768112734 0.671317769607035 NA NA NA NA
"30" 9.66666666666667 0.852675461607371 0.865453594728446 NA NA NA NA
"31" 10.3333333333333 0.818582762501201 0.809267281604579 0.501002423646937 NA NA NA
"32" 10.5 0.705549738286285 0.710706241645437 NA NA NA NA
"33" 10.6666666666667 0.86746027697581 0.88671390166634 NA NA NA NA
"34" 11.3333333333333 0.855858009007886 0.838121014409523 0.568888592897108 NA NA NA
"35" 11.5 0.749820857684172 0.758942255690456 NA NA NA NA
"36" 11.6666666666667 0.886478056041465 0.909837951882437 NA NA NA NA
"37" 12.3333333333333 0.889767870203884 0.867809241009104 0.641860335121884 NA NA NA
"38" 12.5 0.795205705031057 0.806976462577839 NA NA NA NA
"39" 12.6666666666667 0.907160918767772 0.930872896726629 NA NA NA NA
"40" 13.3333333333333 0.917789444738874 0.896387734611123 0.714899826772486 NA NA NA
"41" 13.5 0.838466371485205 0.851914211790514 NA NA NA NA
"42" 13.6666666666667 0.929001647521748 0.94914409809236 NA NA NA NA
"43" 14.3333333333333 0.939840472814676 0.923258416953739 0.785910289916008 NA NA NA
"44" 14.5 0.87831803314363 0.887059490930862 NA NA NA NA
"45" 14.6666666666667 0.952065947749067 0.959614833340604 NA NA NA NA
"46" 15.3333333333333 0.956636234708541 0.923258416953739 NA NA NA NA
"47" 15.5 0.914161580194575 0.887059490930862 NA NA NA NA
"48" 15.6666666666667 NA NA NA NA NA NA
```
