## Supplemental code and simulated data for "How to quantify developmental synchrony in malaria parasites": bestLeslieFitfixedPcsP10uneven6.txt

```
"time" "obsRe" "predre" "obsBurst" "parms" "sae" "sP"
"1" 0.333333333333333 1.4621847705548 1.37513181433833 2.18903837878711 0.589650647957115 0.910620791971897 8.60499720805163
"2" 0.5 1.38179688038751 1.42218636410251 NA -1.08916683756195 NA NA
"3" 0.666666666666667 1.08344510493389 1.11695512792353 NA NA NA NA
"4" 1.33333333333333 1.42514330233274 1.36700694899815 2.16083221795165 NA NA NA
"5" 1.5 1.39939290419188 1.41240908430706 NA NA NA NA
"6" 1.66666666666667 1.08348484971241 1.11371732117555 NA NA NA NA
"7" 2.33333333333333 1.37921164560614 1.34837641409347 2.09655157316549 NA NA NA
"8" 2.5 1.40306852947783 1.39035874845931 NA NA NA NA
"9" 2.66666666666667 1.08341726218353 1.10654456287306 NA NA NA NA
"10" 3.33333333333333 1.31868172641056 1.30844044971101 1.9606230980023 NA NA NA
"11" 3.5 1.37799805537829 1.34357819689834 NA NA NA NA
"12" 3.66666666666667 1.0789604410566 1.09159820235663 NA NA NA NA
"13" 4.33333333333333 1.23433174421484 1.23016932744395 1.70164066638512 NA NA NA
"14" 4.5 1.29895352151091 1.25242809177688 NA NA NA NA
"15" 4.66666666666667 1.06131021938062 1.06326812001554 NA NA NA NA
"16" 5.33333333333333 1.11713053221261 1.10131357871207 1.2973223735159 NA NA NA
"17" 5.5 1.14113955462264 1.09914534650215 NA NA NA NA
"18" 5.66666666666667 1.01766591077956 1.0166721984035 NA NA NA NA
"19" 6.33333333333333 0.974422968161356 0.947814898693157 0.854720069006694 NA NA NA
"20" 6.5 0.926547273320558 0.900248943501194 NA NA NA NA
"21" 6.66666666666667 0.946692217438207 0.952365408528947 NA NA NA NA
"22" 7.33333333333333 0.848222837358379 0.833082569117501 0.558199046936747 NA NA NA
"23" 7.5 0.747911041703697 0.734232252920134 NA NA NA NA
"24" 7.66666666666667 0.879891626166544 0.888486753659242 NA NA NA NA
"25" 8.33333333333333 0.785962972193262 0.785962972640276 0.448434314229062 NA NA NA
"26" 8.5 0.670649441637146 0.66473218917164 NA NA NA NA
"27" 8.66666666666667 0.850748483845019 0.858874512614262 NA NA NA NA
"28" 9.33333333333333 0.787276758305986 0.786959998330781 0.450649960741523 NA NA NA
"29" 9.5 0.671317768112734 0.671317763594743 NA NA NA NA
"30" 9.66666666666667 0.852675461607371 0.865453596399 NA NA NA NA
"31" 10.3333333333333 0.818582762501201 0.809267286584381 0.501002423646937 NA NA NA
"32" 10.5 0.705549738286285 0.710706236101315 NA NA NA NA
"33" 10.6666666666667 0.86746027697581 0.886713903147548 NA NA NA NA
"34" 11.3333333333333 0.855858009007886 0.83812101863972 0.568888592897108 NA NA NA
"35" 11.5 0.749820857684172 0.758942250809636 NA NA NA NA
"36" 11.6666666666667 0.886478056041465 0.909837953142325 NA NA NA NA
"37" 12.3333333333333 0.889767870203884 0.867809244463612 0.641860335121884 NA NA NA
"38" 12.5 0.795205705031057 0.806976458463903 NA NA NA NA
"39" 12.6666666666667 0.907160918767772 0.930872897749695 NA NA NA NA
"40" 13.3333333333333 0.917789444738874 0.89638773731691 0.714899826772486 NA NA NA
"41" 13.5 0.838466371485205 0.851914208489161 NA NA NA NA
"42" 13.6666666666667 0.929001647521748 0.949144098875323 NA NA NA NA
"43" 14.3333333333333 0.939840472814676 0.923258418955374 0.785910289916008 NA NA NA
"44" 14.5 0.87831803314363 0.887059488313374 NA NA NA NA
"45" 14.6666666666667 0.952065947749067 0.959614834091729 NA NA NA NA
"46" 15.3333333333333 0.956636234708541 0.923258418955374 NA NA NA NA
"47" 15.5 0.914161580194575 0.887059488313374 NA NA NA NA
"48" 15.6666666666667 NA NA NA NA NA NA
```
