## Supplemental code and simulated data for "How to quantify developmental synchrony in malaria parasites": bestLeslieFitfixedPcsP10uneven7.txt

```
"time" "obsRe" "predre" "obsBurst" "parms" "sae" "sP"
"1" 0.333333333333333 1.4621847705548 1.37513182049592 2.18903837878711 0.589650641186133 0.910620792401944 8.60499709687501
"2" 0.5 1.38179688038751 1.42218635821575 NA -1.08916682849437 NA NA
"3" 0.666666666666667 1.08344510493389 1.11695512754196 NA NA NA NA
"4" 1.33333333333333 1.42514330233274 1.36700695502348 2.16083221795165 NA NA NA
"5" 1.5 1.39939290419188 1.41240907858681 NA NA NA NA
"6" 1.66666666666667 1.08348484971241 1.11371732076987 NA NA NA NA
"7" 2.33333333333333 1.37921164560614 1.34837641981523 2.09655157316549 NA NA NA
"8" 2.5 1.40306852947783 1.39035874311158 NA NA NA NA
"9" 2.66666666666667 1.08341726218353 1.10654456242007 NA NA NA NA
"10" 3.33333333333333 1.31868172641056 1.30844045478063 1.9606230980023 NA NA NA
"11" 3.5 1.37799805537829 1.34357819232243 NA NA NA NA
"12" 3.66666666666667 1.0789604410566 1.091598201828 NA NA NA NA
"13" 4.33333333333333 1.23433174421484 1.23016933123064 1.70164066638512 NA NA NA
"14" 4.5 1.29895352151091 1.25242808861987 NA NA NA NA
"15" 4.66666666666667 1.06131021938062 1.06326811942999 NA NA NA NA
"16" 5.33333333333333 1.11713053221261 1.10131358037817 1.2973223735159 NA NA NA
"17" 5.5 1.14113955462264 1.09914534541671 NA NA NA NA
"18" 5.66666666666667 1.01766591077956 1.01667219796675 NA NA NA NA
"19" 6.33333333333333 0.974422968161356 0.947814897839968 0.854720069006694 NA NA NA
"20" 6.5 0.926547273320558 0.900248944362115 NA NA NA NA
"21" 6.66666666666667 0.946692217438207 0.952365408669936 NA NA NA NA
"22" 7.33333333333333 0.848222837358379 0.833082566422603 0.558199046936747 NA NA NA
"23" 7.5 0.747911041703697 0.734232254647678 NA NA NA NA
"24" 7.66666666666667 0.879891626166544 0.888486754584053 NA NA NA NA
"25" 8.33333333333333 0.785962972193262 0.785962969218636 0.448434314229062 NA NA NA
"26" 8.5 0.670649441637146 0.664732191029194 NA NA NA NA
"27" 8.66666666666667 0.850748483845019 0.858874513949509 NA NA NA NA
"28" 9.33333333333333 0.787276758305986 0.786959994924152 0.450649960741523 NA NA NA
"29" 9.5 0.671317768112734 0.671317765422462 NA NA NA NA
"30" 9.66666666666667 0.852675461607371 0.865453597705356 NA NA NA NA
"31" 10.3333333333333 0.818582762501201 0.809267283515993 0.501002423646937 NA NA NA
"32" 10.5 0.705549738286285 0.710706237837429 NA NA NA NA
"33" 10.6666666666667 0.86746027697581 0.886713904245024 NA NA NA NA
"34" 11.3333333333333 0.855858009007886 0.838121016017532 0.568888592897108 NA NA NA
"35" 11.5 0.749820857684172 0.758942252389301 NA NA NA NA
"36" 11.6666666666667 0.886478056041465 0.909837954006119 NA NA NA NA
"37" 12.3333333333333 0.889767870203884 0.867809242309391 0.641860335121884 NA NA NA
"38" 12.5 0.795205705031057 0.806976459834656 NA NA NA NA
"39" 12.6666666666667 0.907160918767772 0.930872898404623 NA NA NA NA
"40" 13.3333333333333 0.917789444738874 0.896387735620107 0.714899826772486 NA NA NA
"41" 13.5 0.838466371485205 0.851914209616204 NA NA NA NA
"42" 13.6666666666667 0.929001647521748 0.949144099355216 NA NA NA NA
"43" 14.3333333333333 0.939840472814676 0.923258417693677 0.785910289916008 NA NA NA
"44" 14.5 0.87831803314363 0.887059489225113 NA NA NA NA
"45" 14.6666666666667 0.952065947749067 0.959614834416797 NA NA NA NA
"46" 15.3333333333333 0.956636234708541 0.923258417693677 NA NA NA NA
"47" 15.5 0.914161580194575 0.887059489225113 NA NA NA NA
"48" 15.6666666666667 NA NA NA NA NA NA
```
