## Supplemental code and simulated data for "How to quantify developmental synchrony in malaria parasites": bestLeslieFitfixedPcsP10uneven8.txt

```
"time" "obsRe" "predre" "obsBurst" "parms" "sae" "sP"
"1" 0.333333333333333 1.4621847705548 1.37513181832836 2.18903837878711 0.589650645130236 0.910620792029165 8.60499716163549
"2" 0.5 1.38179688038751 1.42218636079236 NA -1.08916683166016 NA NA
"3" 0.666666666666667 1.08344510493389 1.11695512728315 NA NA NA NA
"4" 1.33333333333333 1.42514330233274 1.36700695290149 2.16083221795165 NA NA NA
"5" 1.5 1.39939290419188 1.41240908109231 NA NA NA NA
"6" 1.66666666666667 1.08348484971241 1.1137173205325 NA NA NA NA
"7" 2.33333333333333 1.37921164560614 1.348376417798 2.09655157316549 NA NA NA
"8" 2.5 1.40306852947783 1.39035874545786 NA NA NA NA
"9" 2.66666666666667 1.08341726218353 1.10654456222771 NA NA NA NA
"10" 3.33333333333333 1.31868172641056 1.3084404529892 1.9606230980023 NA NA NA
"11" 3.5 1.37799805537829 1.34357819433786 NA NA NA NA
"12" 3.66666666666667 1.0789604410566 1.09159820172002 NA NA NA NA
"13" 4.33333333333333 1.23433174421484 1.23016932988645 1.70164066638512 NA NA NA
"14" 4.5 1.29895352151091 1.25242809002276 NA NA NA NA
"15" 4.66666666666667 1.06131021938062 1.06326811944627 NA NA NA NA
"16" 5.33333333333333 1.11713053221261 1.10131357978216 1.2973223735159 NA NA NA
"17" 5.5 1.14113955462264 1.09914534590879 NA NA NA NA
"18" 5.66666666666667 1.01766591077956 1.01667219808572 NA NA NA NA
"19" 6.33333333333333 0.974422968161356 0.947814898148189 0.854720069006694 NA NA NA
"20" 6.5 0.926547273320558 0.90024894395579 NA NA NA NA
"21" 6.66666666666667 0.946692217438207 0.952365408766257 NA NA NA NA
"22" 7.33333333333333 0.848222837358379 0.833082567404293 0.558199046936747 NA NA NA
"23" 7.5 0.747911041703697 0.734232253785205 NA NA NA NA
"24" 7.66666666666667 0.879891626166544 0.88848675454947 NA NA NA NA
"25" 8.33333333333333 0.785962972193262 0.785962970469916 0.448434314229062 NA NA NA
"26" 8.5 0.670649441637146 0.664732190068061 NA NA NA NA
"27" 8.66666666666667 0.850748483845019 0.858874513824923 NA NA NA NA
"28" 9.33333333333333 0.787276758305986 0.786959996169835 0.450649960741523 NA NA NA
"29" 9.5 0.671317768112734 0.671317764477563 NA NA NA NA
"30" 9.66666666666667 0.852675461607371 0.865453597574379 NA NA NA NA
"31" 10.3333333333333 0.818582762501201 0.809267284635825 0.501002423646937 NA NA NA
"32" 10.5 0.705549738286285 0.710706236955106 NA NA NA NA
"33" 10.6666666666667 0.86746027697581 0.886713904142083 NA NA NA NA
"34" 11.3333333333333 0.855858009007886 0.838121016972199 0.568888592897108 NA NA NA
"35" 11.5 0.749820857684172 0.758942251601421 NA NA NA NA
"36" 11.6666666666667 0.886478056041465 0.909837953933678 NA NA NA NA
"37" 12.3333333333333 0.889767870203884 0.867809243091791 0.641860335121884 NA NA NA
"38" 12.5 0.795205705031057 0.806976459162047 NA NA NA NA
"39" 12.6666666666667 0.907160918767772 0.930872898355885 NA NA NA NA
"40" 13.3333333333333 0.917789444738874 0.896387736234988 0.714899826772486 NA NA NA
"41" 13.5 0.838466371485205 0.851914209070583 NA NA NA NA
"42" 13.6666666666667 0.929001647521748 0.949144099322543 NA NA NA NA
"43" 14.3333333333333 0.939840472814676 0.923258418149945 0.785910289916008 NA NA NA
"44" 14.5 0.87831803314363 0.887059488788577 NA NA NA NA
"45" 14.6666666666667 0.952065947749067 0.959614834414803 NA NA NA NA
"46" 15.3333333333333 0.956636234708541 0.923258418149945 NA NA NA NA
"47" 15.5 0.914161580194575 0.887059488788577 NA NA NA NA
"48" 15.6666666666667 NA NA NA NA NA NA
```
