## Supplemental code and simulated data for "How to quantify developmental synchrony in malaria parasites": bestLeslieFitfixedPcsP10uneven9.txt

```
"time" "obsRe" "predre" "obsBurst" "parms" "sae" "sP"
"1" 0.333333333333333 1.4621847705548 1.37513182715519 2.18903837878711 0.589650643392465 0.910620794403677 8.60499713310204
"2" 0.5 1.38179688038751 1.42218635492907 NA -1.08916681852842 NA NA
"3" 0.666666666666667 1.08344510493389 1.1169551247289 NA NA NA NA
"4" 1.33333333333333 1.42514330233274 1.3670069615337 2.16083221795165 NA NA NA
"5" 1.5 1.39939290419188 1.41240907540392 NA NA NA NA
"6" 1.66666666666667 1.08348484971241 1.11371731800978 NA NA NA NA
"7" 2.33333333333333 1.37921164560614 1.3483764259843 2.09655157316549 NA NA NA
"8" 2.5 1.40306852947783 1.39035874016001 NA NA NA NA
"9" 2.66666666666667 1.08341726218353 1.10654455978195 NA NA NA NA
"10" 3.33333333333333 1.31868172641056 1.30844046022149 1.9606230980023 NA NA NA
"11" 3.5 1.37799805537829 1.34357818984438 NA NA NA NA
"12" 3.66666666666667 1.0789604410566 1.09159819946073 NA NA NA NA
"13" 4.33333333333333 1.23433174421484 1.23016933525736 1.70164066638512 NA NA NA
"14" 4.5 1.29895352151091 1.25242808698596 NA NA NA NA
"15" 4.66666666666667 1.06131021938062 1.06326811763757 NA NA NA NA
"16" 5.33333333333333 1.11713053221261 1.10131358212194 1.2973223735159 NA NA NA
"17" 5.5 1.14113955462264 1.09914534491446 NA NA NA NA
"18" 5.66666666666667 1.01766591077956 1.01667219728211 NA NA NA NA
"19" 6.33333333333333 0.974422968161356 0.947814896965416 0.854720069006694 NA NA NA
"20" 6.5 0.926547273320558 0.900248944662637 NA NA NA NA
"21" 6.66666666666667 0.946692217438207 0.95236540971358 NA NA NA NA
"22" 7.33333333333333 0.848222837358379 0.833082563709912 0.558199046936747 NA NA NA
"23" 7.5 0.747911041703697 0.734232254962924 NA NA NA NA
"24" 7.66666666666667 0.879891626166544 0.888486757360818 NA NA NA NA
"25" 8.33333333333333 0.785962972193262 0.785962965804044 0.448434314229062 NA NA NA
"26" 8.5 0.670649441637146 0.66473219116207 NA NA NA NA
"27" 8.66666666666667 0.850748483845019 0.858874517502782 NA NA NA NA
"28" 9.33333333333333 0.787276758305986 0.78695999152388 0.450649960741523 NA NA NA
"29" 9.5 0.671317768112734 0.67131776555807 NA NA NA NA
"30" 9.66666666666667 0.852675461607371 0.865453601126264 NA NA NA NA
"31" 10.3333333333333 0.818582762501201 0.809267280440093 0.501002423646937 NA NA NA
"32" 10.5 0.705549738286285 0.710706238059165 NA NA NA NA
"33" 10.6666666666667 0.86746027697581 0.886713907162259 NA NA NA NA
"34" 11.3333333333333 0.855858009007886 0.83812101337475 0.568888592897108 NA NA NA
"35" 11.5 0.749820857684172 0.758942252682231 NA NA NA NA
"36" 11.6666666666667 0.886478056041465 0.909837956354594 NA NA NA NA
"37" 12.3333333333333 0.889767870203884 0.867809240126695 0.641860335121884 NA NA NA
"38" 12.5 0.795205705031057 0.806976460156461 NA NA NA NA
"39" 12.6666666666667 0.907160918767772 0.930872900223009 NA NA NA NA
"40" 13.3333333333333 0.917789444738874 0.896387733892404 0.714899826772486 NA NA NA
"41" 13.5 0.838466371485205 0.851914209925995 NA NA NA NA
"42" 13.6666666666667 0.929001647521748 0.949144100706181 NA NA NA NA
"43" 14.3333333333333 0.939840472814676 0.923258416403259 0.785910289916008 NA NA NA
"44" 14.5 0.87831803314363 0.887059489505351 NA NA NA NA
"45" 14.6666666666667 0.952065947749067 0.95961483545487 NA NA NA NA
"46" 15.3333333333333 0.956636234708541 0.923258416403259 NA NA NA NA
"47" 15.5 0.914161580194575 0.887059489505351 NA NA NA NA
"48" 15.6666666666667 NA NA NA NA NA NA
```
