## Supplemental code and simulated data for "How to quantify developmental synchrony in malaria parasites": bestLeslieFitfixedPcsP10uneven10.txt

```
"time" "obsRe" "predre" "obsBurst" "parms" "sae" "sP"
"1" 0.333333333333333 1.4621847705548 1.37513181218063 2.18903837878711 0.589650617177348 0.91062079242812 8.60499670266105
"2" 0.5 1.38179688038751 1.4221863554507 NA -1.08916684129465 NA NA
"3" 0.666666666666667 1.08344510493389 1.11695513640853 NA NA NA NA
"4" 1.33333333333333 1.42514330233274 1.36700694690773 2.16083221795165 NA NA NA
"5" 1.5 1.39939290419188 1.41240907586226 NA NA NA NA
"6" 1.66666666666667 1.08348484971241 1.11371732939398 NA NA NA NA
"7" 2.33333333333333 1.37921164560614 1.34837641215409 2.09655157316549 NA NA NA
"8" 2.5 1.40306852947783 1.39035874048088 NA NA NA NA
"9" 2.66666666666667 1.08341726218353 1.10654457050574 NA NA NA NA
"10" 3.33333333333333 1.31868172641056 1.30844044807999 1.9606230980023 NA NA NA
"11" 3.5 1.37799805537829 1.343578189906 NA NA NA NA
"12" 3.66666666666667 1.0789604410566 1.09159820878888 NA NA NA NA
"13" 4.33333333333333 1.23433174421484 1.23016932635532 1.70164066638512 NA NA NA
"14" 4.5 1.29895352151091 1.25242808668923 NA NA NA NA
"15" 4.66666666666667 1.06131021938062 1.06326812425364 NA NA NA NA
"16" 5.33333333333333 1.11713053221261 1.10131357833027 1.2973223735159 NA NA NA
"17" 5.5 1.14113955462264 1.09914534454583 NA NA NA NA
"18" 5.66666666666667 1.01766591077956 1.01667219929518 NA NA NA NA
"19" 6.33333333333333 0.974422968161356 0.947814898824609 0.854720069006694 NA NA NA
"20" 6.5 0.926547273320558 0.900248945393247 NA NA NA NA
"21" 6.66666666666667 0.946692217438207 0.95236540537906 NA NA NA NA
"22" 7.33333333333333 0.848222837358379 0.833082569359849 0.558199046936747 NA NA NA
"23" 7.5 0.747911041703697 0.734232257718016 NA NA NA NA
"24" 7.66666666666667 0.879891626166544 0.888486747154151 NA NA NA NA
"25" 8.33333333333333 0.785962972193262 0.785962972844859 0.448434314229062 NA NA NA
"26" 8.5 0.670649441637146 0.664732195047619 NA NA NA NA
"27" 8.66666666666667 0.850748483845019 0.85887450480808 NA NA NA NA
"28" 9.33333333333333 0.787276758305986 0.786959998536767 0.450649960741523 NA NA NA
"29" 9.5 0.671317768112734 0.671317769359417 NA NA NA NA
"30" 9.66666666666667 0.852675461607371 0.865453588954752 NA NA NA NA
"31" 10.3333333333333 0.818582762501201 0.809267286815966 0.501002423646937 NA NA NA
"32" 10.5 0.705549738286285 0.710706241253769 NA NA NA NA
"33" 10.6666666666667 0.86746027697581 0.886713896742903 NA NA NA NA
"34" 11.3333333333333 0.855858009007886 0.838121018886945 0.568888592897108 NA NA NA
"35" 11.5 0.749820857684172 0.758942255180567 NA NA NA NA
"36" 11.6666666666667 0.886478056041465 0.90983794791911 NA NA NA NA
"37" 12.3333333333333 0.889767870203884 0.867809244706924 0.641860335121884 NA NA NA
"38" 12.5 0.795205705031057 0.806976462021538 NA NA NA NA
"39" 12.6666666666667 0.907160918767772 0.930872893658035 NA NA NA NA
"40" 13.3333333333333 0.917789444738874 0.896387737538027 0.714899826772486 NA NA NA
"41" 13.5 0.838466371485205 0.851914211257012 NA NA NA NA
"42" 13.6666666666667 0.929001647521748 0.949144095812626 NA NA NA NA
"43" 14.3333333333333 0.939840472814676 0.923258419139779 0.785910289916008 NA NA NA
"44" 14.5 0.87831803314363 0.887059490449393 NA NA NA NA
"45" 14.6666666666667 0.952065947749067 0.959614831589332 NA NA NA NA
"46" 15.3333333333333 0.956636234708541 0.923258419139779 NA NA NA NA
"47" 15.5 0.914161580194575 0.887059490449393 NA NA NA NA
"48" 15.6666666666667 NA NA NA NA NA NA
```
