## Supplemental code and simulated data for "How to quantify developmental synchrony in malaria parasites": bestLeslieFitfixedPcsP10uneven11.txt

```
"time" "obsRe" "predre" "obsBurst" "parms" "sae" "sP"
"1" 0.333333333333333 1.4621847705548 1.37513181805036 2.18903837878711 0.589650619984919 0.910620792846579 8.60499674876016
"2" 0.5 1.38179688038751 1.42218635283255 NA -1.08916683249583 NA NA
"3" 0.666666666666667 1.08344510493389 1.11695513371164 NA NA NA NA
"4" 1.33333333333333 1.42514330233274 1.36700695264554 2.16083221795165 NA NA NA
"5" 1.5 1.39939290419188 1.4124090733287 NA NA NA NA
"6" 1.66666666666667 1.08348484971241 1.11371732675094 NA NA NA NA
"7" 2.33333333333333 1.37921164560614 1.34837641759003 2.09655157316549 NA NA NA
"8" 2.5 1.40306852947783 1.39035873813567 NA NA NA NA
"9" 2.66666666666667 1.08341726218353 1.10654456798588 NA NA NA NA
"10" 3.33333333333333 1.31868172641056 1.30844045287198 1.9606230980023 NA NA NA
"11" 3.5 1.37799805537829 1.34357818794547 NA NA NA NA
"12" 3.66666666666667 1.0789604410566 1.0915982065397 NA NA NA NA
"13" 4.33333333333333 1.23433174421484 1.23016932989842 1.70164066638512 NA NA NA
"14" 4.5 1.29895352151091 1.25242808541025 NA NA NA NA
"15" 4.66666666666667 1.06131021938062 1.06326812256876 NA NA NA NA
"16" 5.33333333333333 1.11713053221261 1.10131357986204 1.2973223735159 NA NA NA
"17" 5.5 1.14113955462264 1.09914534416394 NA NA NA NA
"18" 5.66666666666667 1.01766591077956 1.01667219867249 NA NA NA NA
"19" 6.33333333333333 0.974422968161356 0.947814898058106 0.854720069006694 NA NA NA
"20" 6.5 0.926547273320558 0.900248945601043 NA NA NA NA
"21" 6.66666666666667 0.946692217438207 0.95236540637966 NA NA NA NA
"22" 7.33333333333333 0.848222837358379 0.833082566987052 0.558199046936747 NA NA NA
"23" 7.5 0.747911041703697 0.73423225785526 NA NA NA NA
"24" 7.66666666666667 0.879891626166544 0.888486749762563 NA NA NA NA
"25" 8.33333333333333 0.785962972193262 0.785962969860991 0.448434314229062 NA NA NA
"26" 8.5 0.670649441637146 0.664732194994872 NA NA NA NA
"27" 8.66666666666667 0.850748483845019 0.858874508131054 NA NA NA NA
"28" 9.33333333333333 0.787276758305986 0.786959995565348 0.450649960741523 NA NA NA
"29" 9.5 0.671317768112734 0.671317769312246 NA NA NA NA
"30" 9.66666666666667 0.852675461607371 0.865453592151899 NA NA NA NA
"31" 10.3333333333333 0.818582762501201 0.80926728412671 0.501002423646937 NA NA NA
"32" 10.5 0.705549738286285 0.710706241299284 NA NA NA NA
"33" 10.6666666666667 0.86746027697581 0.886713899470941 NA NA NA NA
"34" 11.3333333333333 0.855858009007886 0.838121016574978 0.568888592897108 NA NA NA
"35" 11.5 0.749820857684172 0.758942255310602 NA NA NA NA
"36" 11.6666666666667 0.886478056041465 0.909837950117205 NA NA NA NA
"37" 12.3333333333333 0.889767870203884 0.867809242796328 0.641860335121884 NA NA NA
"38" 12.5 0.795205705031057 0.806976462200096 NA NA NA NA
"39" 12.6666666666667 0.907160918767772 0.930872895361345 NA NA NA NA
"40" 13.3333333333333 0.917789444738874 0.896387736024885 0.714899826772486 NA NA NA
"41" 13.5 0.838466371485205 0.851914211447759 NA NA NA NA
"42" 13.6666666666667 0.929001647521748 0.949144097078751 NA NA NA NA
"43" 14.3333333333333 0.939840472814676 0.923258418009063 0.785910289916008 NA NA NA
"44" 14.5 0.87831803314363 0.887059490632498 NA NA NA NA
"45" 14.6666666666667 0.952065947749067 0.959614832566492 NA NA NA NA
"46" 15.3333333333333 0.956636234708541 0.923258418009063 NA NA NA NA
"47" 15.5 0.914161580194575 0.887059490632498 NA NA NA NA
"48" 15.6666666666667 NA NA NA NA NA NA
```
