## Supplemental code and simulated data for "How to quantify developmental synchrony in malaria parasites": bestLeslieFitfixedPcsP10uneven12.txt

```
"time" "obsRe" "predre" "obsBurst" "parms" "sae" "sP"
"1" 0.333333333333333 1.4621847705548 1.37513181630684 2.18903837878711 0.589650644385188 0.910620791417008 8.60499714940213
"2" 0.5 1.38179688038751 1.42218636176574 NA -1.08916683468673 NA NA
"3" 0.666666666666667 1.08344510493389 1.11695512815606 NA NA NA NA
"4" 1.33333333333333 1.42514330233274 1.36700695092527 2.16083221795165 NA NA NA
"5" 1.5 1.39939290419188 1.41240908203479 NA NA NA NA
"6" 1.66666666666667 1.08348484971241 1.1137173213887 NA NA NA NA
"7" 2.33333333333333 1.37921164560614 1.34837641592543 2.09655157316549 NA NA NA
"8" 2.5 1.40306852947783 1.39035874633148 NA NA NA NA
"9" 2.66666666666667 1.08341726218353 1.10654456304552 NA NA NA NA
"10" 3.33333333333333 1.31868172641056 1.30844045133788 1.9606230980023 NA NA NA
"11" 3.5 1.37799805537829 1.34357819507059 NA NA NA NA
"12" 3.66666666666667 1.0789604410566 1.09159820245282 NA NA NA NA
"13" 4.33333333333333 1.23433174421484 1.23016932866462 1.70164066638512 NA NA NA
"14" 4.5 1.29895352151091 1.25242809050469 NA NA NA NA
"15" 4.66666666666667 1.06131021938062 1.06326811999955 NA NA NA NA
"16" 5.33333333333333 1.11713053221261 1.10131357925327 1.2973223735159 NA NA NA
"17" 5.5 1.14113955462264 1.09914534605595 NA NA NA NA
"18" 5.66666666666667 1.01766591077956 1.01667219829523 NA NA NA NA
"19" 6.33333333333333 0.974422968161356 0.947814898413292 0.854720069006694 NA NA NA
"20" 6.5 0.926547273320558 0.900248943869544 NA NA NA NA
"21" 6.66666666666667 0.946692217438207 0.952365408442403 NA NA NA NA
"22" 7.33333333333333 0.848222837358379 0.833082568226176 0.558199046936747 NA NA NA
"23" 7.5 0.747911041703697 0.734232253701777 NA NA NA NA
"24" 7.66666666666667 0.879891626166544 0.888486753692506 NA NA NA NA
"25" 8.33333333333333 0.785962972193262 0.785962971504207 0.448434314229062 NA NA NA
"26" 8.5 0.670649441637146 0.664732190042546 NA NA NA NA
"27" 8.66666666666667 0.850748483845019 0.858874512729611 NA NA NA NA
"28" 9.33333333333333 0.787276758305986 0.786959997199794 0.450649960741523 NA NA NA
"29" 9.5 0.671317768112734 0.671317764450942 NA NA NA NA
"30" 9.66666666666667 0.852675461607371 0.865453596520048 NA NA NA NA
"31" 10.3333333333333 0.818582762501201 0.809267285567643 0.501002423646937 NA NA NA
"32" 10.5 0.705549738286285 0.710706236900877 NA NA NA NA
"33" 10.6666666666667 0.86746027697581 0.886713903242843 NA NA NA NA
"34" 11.3333333333333 0.855858009007886 0.838121017772928 0.568888592897108 NA NA NA
"35" 11.5 0.749820857684172 0.758942251523681 NA NA NA NA
"36" 11.6666666666667 0.886478056041465 0.909837953209591 NA NA NA NA
"37" 12.3333333333333 0.889767870203884 0.867809243753218 0.641860335121884 NA NA NA
"38" 12.5 0.795205705031057 0.806976459073528 NA NA NA NA
"39" 12.6666666666667 0.907160918767772 0.930872897795118 NA NA NA NA
"40" 13.3333333333333 0.917789444738874 0.896387736758609 0.714899826772486 NA NA NA
"41" 13.5 0.838466371485205 0.851914208983723 NA NA NA NA
"42" 13.6666666666667 0.929001647521748 0.949144098905865 NA NA NA NA
"43" 14.3333333333333 0.939840472814676 0.923258418541085 0.785910289916008 NA NA NA
"44" 14.5 0.87831803314363 0.887059488709083 NA NA NA NA
"45" 14.6666666666667 0.952065947749067 0.959614834094257 NA NA NA NA
"46" 15.3333333333333 0.956636234708541 0.923258418541085 NA NA NA NA
"47" 15.5 0.914161580194575 0.887059488709083 NA NA NA NA
"48" 15.6666666666667 NA NA NA NA NA NA
```
