## Supplemental code and simulated data for "How to quantify developmental synchrony in malaria parasites": bestLeslieFitfixedPcsP10uneven13.txt

```
"time" "obsRe" "predre" "obsBurst" "parms" "sae" "sP"
"1" 0.333333333333333 1.4621847705548 1.37513182628567 2.18903837878711 0.589650633615273 0.910620793574911 8.60499697256472
"2" 0.5 1.38179688038751 1.42218635229141 NA -1.08916681998863 NA NA
"3" 0.666666666666667 1.08344510493389 1.11695512748657 NA NA NA NA
"4" 1.33333333333333 1.42514330233274 1.36700696068964 2.16083221795165 NA NA NA
"5" 1.5 1.39939290419188 1.41240907282866 NA NA NA NA
"6" 1.66666666666667 1.08348484971241 1.11371732068182 NA NA NA NA
"7" 2.33333333333333 1.37921164560614 1.34837642519757 2.09655157316549 NA NA NA
"8" 2.5 1.40306852947783 1.39035873772539 NA NA NA NA
"9" 2.66666666666667 1.08341726218353 1.10654456226566 NA NA NA NA
"10" 3.33333333333333 1.31868172641056 1.30844045955269 1.9606230980023 NA NA NA
"11" 3.5 1.37799805537829 1.3435781877076 NA NA NA NA
"12" 3.66666666666667 1.0789604410566 1.09159820155789 NA NA NA NA
"13" 4.33333333333333 1.23433174421484 1.23016933479979 1.70164066638512 NA NA NA
"14" 4.5 1.29895352151091 1.25242808542644 NA NA NA NA
"15" 4.66666666666667 1.06131021938062 1.06326811902594 NA NA NA NA
"16" 5.33333333333333 1.11713053221261 1.10131358195208 1.2973223735159 NA NA NA
"17" 5.5 1.14113955462264 1.09914534431122 NA NA NA NA
"18" 5.66666666666667 1.01766591077956 1.01667219758292 NA NA NA NA
"19" 6.33333333333333 0.974422968161356 0.94781489703166 0.854720069006694 NA NA NA
"20" 6.5 0.926547273320558 0.900248945251302 NA NA NA NA
"21" 6.66666666666667 0.946692217438207 0.952365408689868 NA NA NA NA
"22" 7.33333333333333 0.848222837358379 0.833082563863188 0.558199046936747 NA NA NA
"23" 7.5 0.747911041703697 0.734232256468312 NA NA NA NA
"24" 7.66666666666667 0.879891626166544 0.888486755229075 NA NA NA NA
"25" 8.33333333333333 0.785962972193262 0.785962965965269 0.448434314229062 NA NA NA
"26" 8.5 0.670649441637146 0.664732193012891 NA NA NA NA
"27" 8.66666666666667 0.850748483845019 0.858874514938408 NA NA NA NA
"28" 9.33333333333333 0.787276758305986 0.786959991685142 0.450649960741523 NA NA NA
"29" 9.5 0.671317768112734 0.671317767373683 NA NA NA NA
"30" 9.66666666666667 0.852675461607371 0.865453598679871 NA NA NA NA
"31" 10.3333333333333 0.818582762501201 0.809267280600253 0.501002423646937 NA NA NA
"32" 10.5 0.705549738286285 0.710706239679111 NA NA NA NA
"33" 10.6666666666667 0.86746027697581 0.886713905058243 NA NA NA NA
"34" 11.3333333333333 0.855858009007886 0.838121013527587 0.568888592897108 NA NA NA
"35" 11.5 0.749820857684172 0.758942254053496 NA NA NA NA
"36" 11.6666666666667 0.886478056041465 0.909837954639561 NA NA NA NA
"37" 12.3333333333333 0.889767870203884 0.867809240265274 0.641860335121884 NA NA NA
"38" 12.5 0.795205705031057 0.806976461270216 NA NA NA NA
"39" 12.6666666666667 0.907160918767772 0.930872898880124 NA NA NA NA
"40" 13.3333333333333 0.917789444738874 0.896387734011098 0.714899826772486 NA NA NA
"41" 13.5 0.838466371485205 0.851914210790818 NA NA NA NA
"42" 13.6666666666667 0.929001647521748 0.949144099701289 NA NA NA NA
"43" 14.3333333333333 0.939840472814676 0.923258416497988 0.785910289916008 NA NA NA
"44" 14.5 0.87831803314363 0.887059490171591 NA NA NA NA
"45" 14.6666666666667 0.952065947749067 0.959614834635677 NA NA NA NA
"46" 15.3333333333333 0.956636234708541 0.923258416497988 NA NA NA NA
"47" 15.5 0.914161580194575 0.88705949017159 NA NA NA NA
"48" 15.6666666666667 NA NA NA NA NA NA
```
