## Supplemental code and simulated data for "How to quantify developmental synchrony in malaria parasites": bestLeslieFitfixedPcsP10uneven14.txt

```
"time" "obsRe" "predre" "obsBurst" "parms" "sae" "sP"
"1" 0.333333333333333 1.4621847705548 1.37513182004613 2.18903837878711 0.589650658344463 0.910620793301625 8.60499737860744
"2" 0.5 1.38179688038751 1.42218636403135 NA -1.08916682887761 NA NA
"3" 0.666666666666667 1.08344510493389 1.11695512337214 NA NA NA NA
"4" 1.33333333333333 1.42514330233274 1.36700695457283 2.16083221795165 NA NA NA
"5" 1.5 1.39939290419188 1.41240908425687 NA NA NA NA
"6" 1.66666666666667 1.08348484971241 1.11371731674005 NA NA NA NA
"7" 2.33333333333333 1.37921164560614 1.34837641936431 2.09655157316549 NA NA NA
"8" 2.5 1.40306852947783 1.3903587484544 NA NA NA NA
"9" 2.66666666666667 1.08341726218353 1.10654455869646 NA NA NA NA
"10" 3.33333333333333 1.31868172641056 1.30844045433721 1.9606230980023 NA NA NA
"11" 3.5 1.37799805537829 1.34357819697728 NA NA NA NA
"12" 3.66666666666667 1.0789604410566 1.09159819872662 NA NA NA NA
"13" 4.33333333333333 1.23433174421484 1.23016933083427 1.70164066638512 NA NA NA
"14" 4.5 1.29895352151091 1.25242809196379 NA NA NA NA
"15" 4.66666666666667 1.06131021938062 1.06326811744566 NA NA NA NA
"16" 5.33333333333333 1.11713053221261 1.10131358015492 1.2973223735159 NA NA NA
"17" 5.5 1.14113955462264 1.0991453466705 NA NA NA NA
"18" 5.66666666666667 1.01766591077956 1.01667219762738 NA NA NA NA
"19" 6.33333333333333 0.974422968161356 0.947814897986491 0.854720069006694 NA NA NA
"20" 6.5 0.926547273320558 0.900248943196571 NA NA NA NA
"21" 6.66666666666667 0.946692217438207 0.952365410218064 NA NA NA NA
"22" 7.33333333333333 0.848222837358379 0.833082566972299 0.558199046936747 NA NA NA
"23" 7.5 0.747911041703697 0.734232251805603 NA NA NA NA
"24" 7.66666666666667 0.879891626166544 0.88848675762333 NA NA NA NA
"25" 8.33333333333333 0.785962972193262 0.785962969968403 0.448434314229062 NA NA NA
"26" 8.5 0.670649441637146 0.664732187612828 NA NA NA NA
"27" 8.66666666666667 0.850748483845019 0.858874517540495 NA NA NA NA
"28" 9.33333333333333 0.787276758305986 0.786959995669473 0.450649960741523 NA NA NA
"29" 9.5 0.671317768112734 0.671317762069477 NA NA NA NA
"30" 9.66666666666667 0.852675461607371 0.865453601121618 NA NA NA NA
"31" 10.3333333333333 0.818582762501201 0.809267284164164 0.501002423646937 NA NA NA
"32" 10.5 0.705549738286285 0.710706234814996 NA NA NA NA
"33" 10.6666666666667 0.86746027697581 0.886713907190789 NA NA NA NA
"34" 11.3333333333333 0.855858009007886 0.838121016546659 0.568888592897108 NA NA NA
"35" 11.5 0.749820857684172 0.758942249798677 NA NA NA NA
"36" 11.6666666666667 0.886478056041465 0.909837956416278 NA NA NA NA
"37" 12.3333333333333 0.889767870203884 0.867809242723878 0.641860335121884 NA NA NA
"38" 12.5 0.795205705031057 0.806976457704884 NA NA NA NA
"39" 12.6666666666667 0.907160918767772 0.930872900298062 NA NA NA NA
"40" 13.3333333333333 0.917789444738874 0.896387735931771 0.714899826772486 NA NA NA
"41" 13.5 0.838466371485205 0.851914207944136 NA NA NA NA
"42" 13.6666666666667 0.929001647521748 0.949144100775071 NA NA NA NA
"43" 14.3333333333333 0.939840472814676 0.923258417915375 0.785910289916008 NA NA NA
"44" 14.5 0.87831803314363 0.887059487924279 NA NA NA NA
"45" 14.6666666666667 0.952065947749067 0.959614835593602 NA NA NA NA
"46" 15.3333333333333 0.956636234708541 0.923258417915375 NA NA NA NA
"47" 15.5 0.914161580194575 0.887059487924279 NA NA NA NA
"48" 15.6666666666667 NA NA NA NA NA NA
```
