## Supplemental code and simulated data for "How to quantify developmental synchrony in malaria parasites": bestLeslieFitfixedPcsP10uneven15.txt

```
"time" "obsRe" "predre" "obsBurst" "parms" "sae" "sP"
"1" 0.333333333333333 1.4621847705548 1.37513181833516 2.18903837878711 0.58965064654771 0.910620792115833 8.6049971849098
"2" 0.5 1.38179688038751 1.42218636124639 NA -1.08916683162627 NA NA
"3" 0.666666666666667 1.08344510493389 1.11695512692377 NA NA NA NA
"4" 1.33333333333333 1.42514330233274 1.36700695290725 2.16083221795165 NA NA NA
"5" 1.5 1.39939290419188 1.41240908153512 NA NA NA NA
"6" 1.66666666666667 1.08348484971241 1.11371732018491 NA NA NA NA
"7" 2.33333333333333 1.37921164560614 1.3483764178015 2.09655157316549 NA NA NA
"8" 2.5 1.40306852947783 1.39035874587542 NA NA NA NA
"9" 2.66666666666667 1.08341726218353 1.10654456190596 NA NA NA NA
"10" 3.33333333333333 1.31868172641056 1.30844045298855 1.9606230980023 NA NA NA
"11" 3.5 1.37799805537829 1.34357819470227 NA NA NA NA
"12" 3.66666666666667 1.0789604410566 1.09159820145092 NA NA NA NA
"13" 4.33333333333333 1.23433174421484 1.23016932988039 1.70164066638512 NA NA NA
"14" 4.5 1.29895352151091 1.2524280902855 NA NA NA NA
"15" 4.66666666666667 1.06131021938062 1.06326811927228 NA NA NA NA
"16" 5.33333333333333 1.11713053221261 1.10131357977532 1.2973223735159 NA NA NA
"17" 5.5 1.14113955462264 1.09914534600803 NA NA NA NA
"18" 5.66666666666667 1.01766591077956 1.01667219805349 NA NA NA NA
"19" 6.33333333333333 0.974422968161356 0.947814898154447 0.854720069006694 NA NA NA
"20" 6.5 0.926547273320558 0.900248943862451 NA NA NA NA
"21" 6.66666666666667 0.946692217438207 0.952365408899678 NA NA NA NA
"22" 7.33333333333333 0.848222837358379 0.833082567431488 0.558199046936747 NA NA NA
"23" 7.5 0.747911041703697 0.734232253554872 NA NA NA NA
"24" 7.66666666666667 0.879891626166544 0.888486754816165 NA NA NA NA
"25" 8.33333333333333 0.785962972193262 0.785962970508877 0.448434314229062 NA NA NA
"26" 8.5 0.670649441637146 0.664732189789574 NA NA NA NA
"27" 8.66666666666667 0.850748483845019 0.858874514141813 NA NA NA NA
"28" 9.33333333333333 0.787276758305986 0.786959996208526 0.450649960741523 NA NA NA
"29" 9.5 0.671317768112734 0.671317764204277 NA NA NA NA
"30" 9.66666666666667 0.852675461607371 0.865453597876116 NA NA NA NA
"31" 10.3333333333333 0.818582762501201 0.809267284668695 0.501002423646937 NA NA NA
"32" 10.5 0.705549738286285 0.710706236709413 NA NA NA NA
"33" 10.6666666666667 0.86746027697581 0.886713904402051 NA NA NA NA
"34" 11.3333333333333 0.855858009007886 0.838121016998169 0.568888592897108 NA NA NA
"35" 11.5 0.749820857684172 0.758942251391503 NA NA NA NA
"36" 11.6666666666667 0.886478056041465 0.909837954146127 NA NA NA NA
"37" 12.3333333333333 0.889767870203884 0.867809243111398 0.641860335121884 NA NA NA
"38" 12.5 0.795205705031057 0.806976458990002 NA NA NA NA
"39" 12.6666666666667 0.907160918767772 0.930872898522613 NA NA NA NA
"40" 13.3333333333333 0.917789444738874 0.896387736249165 0.714899826772486 NA NA NA
"41" 13.5 0.838466371485205 0.851914208935886 NA NA NA NA
"42" 13.6666666666667 0.929001647521748 0.949144099447486 NA NA NA NA
"43" 14.3333333333333 0.939840472814676 0.923258418159628 0.785910289916008 NA NA NA
"44" 14.5 0.87831803314363 0.887059488684042 NA NA NA NA
"45" 14.6666666666667 0.952065947749067 0.959614834517824 NA NA NA NA
"46" 15.3333333333333 0.956636234708541 0.923258418159628 NA NA NA NA
"47" 15.5 0.914161580194575 0.887059488684042 NA NA NA NA
"48" 15.6666666666667 NA NA NA NA NA NA
```
