## Supplemental code and simulated data for "How to quantify developmental synchrony in malaria parasites": bestLeslieFitfixedPcsP10uneven16.txt

```
"time" "obsRe" "predre" "obsBurst" "parms" "sae" "sP"
"1" 0.333333333333333 1.4621847705548 1.37513181874856 2.18903837878711 0.589650644749245 0.910620792124371 8.60499715537979
"2" 0.5 1.38179688038751 1.42218636041684 NA -1.08916683104001 NA NA
"3" 0.666666666666667 1.08344510493389 1.11695512723669 NA NA NA NA
"4" 1.33333333333333 1.42514330233274 1.36700695331262 2.16083221795165 NA NA NA
"5" 1.5 1.39939290419188 1.41240908072751 NA NA NA NA
"6" 1.66666666666667 1.08348484971241 1.11371732048506 NA NA NA NA
"7" 2.33333333333333 1.37921164560614 1.3483764181883 2.09655157316549 NA NA NA
"8" 2.5 1.40306852947783 1.39035874511701 NA NA NA NA
"9" 2.66666666666667 1.08341726218353 1.10654456217852 NA NA NA NA
"10" 3.33333333333333 1.31868172641056 1.30844045333481 1.9606230980023 NA NA NA
"11" 3.5 1.37799805537829 1.34357819404661 NA NA NA NA
"12" 3.66666666666667 1.0789604410566 1.09159820166866 NA NA NA NA
"13" 4.33333333333333 1.23433174421484 1.23016933014428 1.70164066638512 NA NA NA
"14" 4.5 1.29895352151091 1.25242808982247 NA NA NA NA
"15" 4.66666666666667 1.06131021938062 1.06326811939645 NA NA NA NA
"16" 5.33333333333333 1.11713053221261 1.10131357989537 1.2973223735159 NA NA NA
"17" 5.5 1.14113955462264 1.09914534584044 NA NA NA NA
"18" 5.66666666666667 1.01766591077956 1.01667219805411 NA NA NA NA
"19" 6.33333333333333 0.974422968161356 0.947814898090376 0.854720069006694 NA NA NA
"20" 6.5 0.926547273320558 0.900248944009177 NA NA NA NA
"21" 6.66666666666667 0.946692217438207 0.952365408783461 NA NA NA NA
"22" 7.33333333333333 0.848222837358379 0.833082567222105 0.558199046936747 NA NA NA
"23" 7.5 0.747911041703697 0.734232253889882 NA NA NA NA
"24" 7.66666666666667 0.879891626166544 0.888486754627697 NA NA NA NA
"25" 8.33333333333333 0.785962972193262 0.785962970238849 0.448434314229062 NA NA NA
"26" 8.5 0.670649441637146 0.664732190178862 NA NA NA NA
"27" 8.66666666666667 0.850748483845019 0.858874513933989 NA NA NA NA
"28" 9.33333333333333 0.787276758305986 0.786959995939775 0.450649960741523 NA NA NA
"29" 9.5 0.671317768112734 0.671317764586626 NA NA NA NA
"30" 9.66666666666667 0.852675461607371 0.865453597680613 NA NA NA NA
"31" 10.3333333333333 0.818582762501201 0.809267284428495 0.501002423646937 NA NA NA
"32" 10.5 0.705549738286285 0.710706237059494 NA NA NA NA
"33" 10.6666666666667 0.86746027697581 0.8867139042317 NA NA NA NA
"34" 11.3333333333333 0.855858009007886 0.838121016794898 0.568888592897108 NA NA NA
"35" 11.5 0.749820857684172 0.758942251697177 NA NA NA NA
"36" 11.6666666666667 0.886478056041465 0.909837954004659 NA NA NA NA
"37" 12.3333333333333 0.889767870203884 0.867809242946034 0.641860335121884 NA NA NA
"38" 12.5 0.795205705031057 0.806976459245715 NA NA NA NA
"39" 12.6666666666667 0.907160918767772 0.930872898410024 NA NA NA NA
"40" 13.3333333333333 0.917789444738874 0.896387736120108 0.714899826772486 NA NA NA
"41" 13.5 0.838466371485205 0.85191420913976 NA NA NA NA
"42" 13.6666666666667 0.929001647521748 0.949144099362371 NA NA NA NA
"43" 14.3333333333333 0.939840472814676 0.923258418064475 0.785910289916008 NA NA NA
"44" 14.5 0.87831803314363 0.887059488844791 NA NA NA NA
"45" 14.6666666666667 0.952065947749067 0.959614834442827 NA NA NA NA
"46" 15.3333333333333 0.956636234708541 0.923258418064475 NA NA NA NA
"47" 15.5 0.914161580194575 0.887059488844791 NA NA NA NA
"48" 15.6666666666667 NA NA NA NA NA NA
```
