## Supplemental code and simulated data for "How to quantify developmental synchrony in malaria parasites": bestLeslieFitfixedPcsP10uneven17.txt

```
"time" "obsRe" "predre" "obsBurst" "parms" "sae" "sP"
"1" 0.333333333333333 1.4621847705548 1.37513181091875 2.18903837878711 0.589650628569105 0.910620792264161 8.60499688970881
"2" 0.5 1.38179688038751 1.42218635989035 NA -1.08916684298531 NA NA
"3" 0.666666666666667 1.08344510493389 1.11695513396661 NA NA NA NA
"4" 1.33333333333333 1.42514330233274 1.36700694566663 2.16083221795165 NA NA NA
"5" 1.5 1.39939290419188 1.41240908018772 NA NA NA NA
"6" 1.66666666666667 1.08348484971241 1.11371732704 NA NA NA NA
"7" 2.33333333333333 1.37921164560614 1.34837641096172 2.09655157316549 NA NA NA
"8" 2.5 1.40306852947783 1.39035874454987 NA NA NA NA
"9" 2.66666666666667 1.08341726218353 1.10654456834321 NA NA NA NA
"10" 3.33333333333333 1.31868172641056 1.30844044699718 1.9606230980023 NA NA NA
"11" 3.5 1.37799805537829 1.34357819343765 NA NA NA NA
"12" 3.66666666666667 1.0789604410566 1.0915982070121 NA NA NA NA
"13" 4.33333333333333 1.23433174421484 1.2301693255074 1.70164066638512 NA NA NA
"14" 4.5 1.29895352151091 1.25242808920529 NA NA NA NA
"15" 4.66666666666667 1.06131021938062 1.06326812315665 NA NA NA NA
"16" 5.33333333333333 1.11713053221261 1.10131357792787 1.2973223735159 NA NA NA
"17" 5.5 1.14113955462264 1.09914534547339 NA NA NA NA
"18" 5.66666666666667 1.01766591077956 1.01667219916179 NA NA NA NA
"19" 6.33333333333333 0.974422968161356 0.947814899050005 0.854720069006694 NA NA NA
"20" 6.5 0.926547273320558 0.90024894455483 NA NA NA NA
"21" 6.66666666666667 0.946692217438207 0.952365406285778 NA NA NA NA
"22" 7.33333333333333 0.848222837358379 0.833082570123951 0.558199046936747 NA NA NA
"23" 7.5 0.747911041703697 0.734232255733491 NA NA NA NA
"24" 7.66666666666667 0.879891626166544 0.888486748829831 NA NA NA NA
"25" 8.33333333333333 0.785962972193262 0.785962973846136 0.448434314229062 NA NA NA
"26" 8.5 0.670649441637146 0.664732192697374 NA NA NA NA
"27" 8.66666666666667 0.850748483845019 0.85887450674887 NA NA NA NA
"28" 9.33333333333333 0.787276758305986 0.786959999532958 0.450649960741523 NA NA NA
"29" 9.5 0.671317768112734 0.671317767052028 NA NA NA NA
"30" 9.66666666666667 0.852675461607371 0.8654535907953 NA NA NA NA
"31" 10.3333333333333 0.818582762501201 0.809267287699349 0.501002423646937 NA NA NA
"32" 10.5 0.705549738286285 0.710706239159585 NA NA NA NA
"33" 10.6666666666667 0.86746027697581 0.88671389833463 NA NA NA NA
"34" 11.3333333333333 0.855858009007886 0.838121019626986 0.568888592897108 NA NA NA
"35" 11.5 0.749820857684172 0.758942253370823 NA NA NA NA
"36" 11.6666666666667 0.886478056041465 0.909837949226924 NA NA NA NA
"37" 12.3333333333333 0.889767870203884 0.867809245302761 0.641860335121884 NA NA NA
"38" 12.5 0.795205705031057 0.806976460522119 NA NA NA NA
"39" 12.6666666666667 0.907160918767772 0.930872894689277 NA NA NA NA
"40" 13.3333333333333 0.917789444738874 0.896387737998454 0.714899826772486 NA NA NA
"41" 13.5 0.838466371485205 0.851914210071635 NA NA NA NA
"42" 13.6666666666667 0.929001647521748 0.949144096587744 NA NA NA NA
"43" 14.3333333333333 0.939840472814676 0.923258419476108 0.785910289916008 NA NA NA
"44" 14.5 0.87831803314363 0.887059489521569 NA NA NA NA
"45" 14.6666666666667 0.952065947749067 0.959614832243473 NA NA NA NA
"46" 15.3333333333333 0.956636234708541 0.923258419476108 NA NA NA NA
"47" 15.5 0.914161580194575 0.887059489521569 NA NA NA NA
"48" 15.6666666666667 NA NA NA NA NA NA
```
