## Supplemental code and simulated data for "How to quantify developmental synchrony in malaria parasites": bestLeslieFitfixedPcsP10uneven18.txt

```
"time" "obsRe" "predre" "obsBurst" "parms" "sae" "sP"
"1" 0.333333333333333 1.4621847705548 1.37513181641688 2.18903837878711 0.589650634558656 0.910620790860333 8.60499698805467
"2" 0.5 1.38179688038751 1.42218635852379 NA -1.08916683468725 NA NA
"3" 0.666666666666667 1.08344510493389 1.11695513059412 NA NA NA NA
"4" 1.33333333333333 1.42514330233274 1.36700695103908 2.16083221795165 NA NA NA
"5" 1.5 1.39939290419188 1.4124090788735 NA NA NA NA
"6" 1.66666666666667 1.08348484971241 1.11371732374582 NA NA NA NA
"7" 2.33333333333333 1.37921164560614 1.34837641604689 2.09655157316549 NA NA NA
"8" 2.5 1.40306852947783 1.39035874335158 NA NA NA NA
"9" 2.66666666666667 1.08341726218353 1.10654456522545 NA NA NA NA
"10" 3.33333333333333 1.31868172641056 1.30844045147106 1.9606230980023 NA NA NA
"11" 3.5 1.37799805537829 1.34357819247235 NA NA NA NA
"12" 3.66666666666667 1.0789604410566 1.09159820427222 NA NA NA NA
"13" 4.33333333333333 1.23433174421484 1.23016932880205 1.70164066638512 NA NA NA
"14" 4.5 1.29895352151091 1.25242808863498 NA NA NA NA
"15" 4.66666666666667 1.06131021938062 1.06326812116974 NA NA NA NA
"16" 5.33333333333333 1.11713053221261 1.1013135793422 1.2973223735159 NA NA NA
"17" 5.5 1.14113955462264 1.09914534535248 NA NA NA NA
"18" 5.66666666666667 1.01766591077956 1.01667219850366 NA NA NA NA
"19" 6.33333333333333 0.974422968161356 0.947814898349003 0.854720069006694 NA NA NA
"20" 6.5 0.926547273320558 0.900248944527155 NA NA NA NA
"21" 6.66666666666667 0.946692217438207 0.952365407537242 NA NA NA NA
"22" 7.33333333333333 0.848222837358379 0.833082567972507 0.558199046936747 NA NA NA
"23" 7.5 0.747911041703697 0.734232255314474 NA NA NA NA
"24" 7.66666666666667 0.879891626166544 0.888486751899509 NA NA NA NA
"25" 8.33333333333333 0.785962972193262 0.785962971151941 0.448434314229062 NA NA NA
"26" 8.5 0.670649441637146 0.664732191986521 NA NA NA NA
"27" 8.66666666666667 0.850748483845019 0.858874510605154 NA NA NA NA
"28" 9.33333333333333 0.787276758305986 0.786959996849747 0.450649960741523 NA NA NA
"29" 9.5 0.671317768112734 0.671317766358738 NA NA NA NA
"30" 9.66666666666667 0.852675461607371 0.865453594498068 NA NA NA NA
"31" 10.3333333333333 0.818582762501201 0.809267285265833 0.501002423646937 NA NA NA
"32" 10.5 0.705549738286285 0.710706238618409 NA NA NA NA
"33" 10.6666666666667 0.86746027697581 0.886713901500051 NA NA NA NA
"34" 11.3333333333333 0.855858009007886 0.838121017529445 0.568888592897108 NA NA NA
"35" 11.5 0.749820857684172 0.758942252993572 NA NA NA NA
"36" 11.6666666666667 0.886478056041465 0.90983795178452 NA NA NA NA
"37" 12.3333333333333 0.889767870203884 0.867809243564959 0.641860335121884 NA NA NA
"38" 12.5 0.795205705031057 0.806976460280159 NA NA NA NA
"39" 12.6666666666667 0.907160918767772 0.930872896676155 NA NA NA NA
"40" 13.3333333333333 0.917789444738874 0.896387736618951 0.714899826772486 NA NA NA
"41" 13.5 0.838466371485205 0.851914209929785 NA NA NA NA
"42" 13.6666666666667 0.929001647521748 0.949144098067052 NA NA NA NA
"43" 14.3333333333333 0.939840472814676 0.923258418443091 0.785910289916008 NA NA NA
"44" 14.5 0.87831803314363 0.887059489444237 NA NA NA NA
"45" 14.6666666666667 0.952065947749067 0.959614833400825 NA NA NA NA
"46" 15.3333333333333 0.956636234708541 0.923258418443091 NA NA NA NA
"47" 15.5 0.914161580194575 0.887059489444237 NA NA NA NA
"48" 15.6666666666667 NA NA NA NA NA NA
```
