## Supplemental code and simulated data for "How to quantify developmental synchrony in malaria parasites": bestLeslieFitfixedPcsP10uneven19.txt

```
"time" "obsRe" "predre" "obsBurst" "parms" "sae" "sP"
"1" 0.333333333333333 1.4621847705548 1.37513181320022 2.18903837878711 0.589650654379868 0.910620793611453 8.60499731351049
"2" 0.5 1.38179688038751 1.42218636686187 NA -1.0891668391513 NA NA
"3" 0.666666666666667 1.08344510493389 1.11695512669138 NA NA NA NA
"4" 1.33333333333333 1.42514330233274 1.36700694788122 2.16083221795165 NA NA NA
"5" 1.5 1.39939290419188 1.41240908699427 NA NA NA NA
"6" 1.66666666666667 1.08348484971241 1.11371731999076 NA NA NA NA
"7" 2.33333333333333 1.37921164560614 1.34837641302569 2.09655157316549 NA NA NA
"8" 2.5 1.40306852947783 1.39035875098455 NA NA NA NA
"9" 2.66666666666667 1.08341726218353 1.10654456179097 NA NA NA NA
"10" 3.33333333333333 1.31868172641056 1.30844044875131 1.9606230980023 NA NA NA
"11" 3.5 1.37799805537829 1.34357819908493 NA NA NA NA
"12" 3.66666666666667 1.0789604410566 1.0915982014799 NA NA NA NA
"13" 4.33333333333333 1.23433174421484 1.23016932670688 1.70164066638512 NA NA NA
"14" 4.5 1.29895352151091 1.25242809332654 NA NA NA NA
"15" 4.66666666666667 1.06131021938062 1.06326811949469 NA NA NA NA
"16" 5.33333333333333 1.11713053221261 1.10131357837261 1.2973223735159 NA NA NA
"17" 5.5 1.14113955462264 1.09914534706726 NA NA NA NA
"18" 5.66666666666667 1.01766591077956 1.016672198369 NA NA NA NA
"19" 6.33333333333333 0.974422968161356 0.947814898876982 0.854720069006694 NA NA NA
"20" 6.5 0.926547273320558 0.900248942999881 NA NA NA NA
"21" 6.66666666666667 0.946692217438207 0.952365408986516 NA NA NA NA
"22" 7.33333333333333 0.848222837358379 0.833082569725098 0.558199046936747 NA NA NA
"23" 7.5 0.747911041703697 0.734232251758009 NA NA NA NA
"24" 7.66666666666667 0.879891626166544 0.888486754452454 NA NA NA NA
"25" 8.33333333333333 0.785962972193262 0.785962973427812 0.448434314229062 NA NA NA
"26" 8.5 0.670649441637146 0.664732187810212 NA NA NA NA
"27" 8.66666666666667 0.850748483845019 0.858874513512129 NA NA NA NA
"28" 9.33333333333333 0.787276758305986 0.786959999114502 0.450649960741523 NA NA NA
"29" 9.5 0.671317768112734 0.671317762257822 NA NA NA NA
"30" 9.66666666666667 0.852675461607371 0.86545359724733 NA NA NA NA
"31" 10.3333333333333 0.818582762501201 0.809267287283104 0.501002423646937 NA NA NA
"32" 10.5 0.705549738286285 0.710706234881829 NA NA NA NA
"33" 10.6666666666667 0.86746027697581 0.886713903883741 NA NA NA NA
"34" 11.3333333333333 0.855858009007886 0.838121019229144 0.568888592897108 NA NA NA
"35" 11.5 0.749820857684172 0.758942249749525 NA NA NA NA
"36" 11.6666666666667 0.886478056041465 0.909837953750196 NA NA NA NA
"37" 12.3333333333333 0.889767870203884 0.867809244941572 0.641860335121884 NA NA NA
"38" 12.5 0.795205705031057 0.806976457580685 NA NA NA NA
"39" 12.6666666666667 0.907160918767772 0.930872898231083 NA NA NA NA
"40" 13.3333333333333 0.917789444738874 0.896387737688786 0.714899826772486 NA NA NA
"41" 13.5 0.838466371485205 0.851914207787503 NA NA NA NA
"42" 13.6666666666667 0.929001647521748 0.949144099238127 NA NA NA NA
"43" 14.3333333333333 0.939840472814676 0.923258419228772 0.785910289916008 NA NA NA
"44" 14.5 0.87831803314363 0.887059487761836 NA NA NA NA
"45" 14.6666666666667 0.952065947749067 0.959614834404214 NA NA NA NA
"46" 15.3333333333333 0.956636234708541 0.923258419228772 NA NA NA NA
"47" 15.5 0.914161580194575 0.887059487761836 NA NA NA NA
"48" 15.6666666666667 NA NA NA NA NA NA
```
