## Supplemental code and simulated data for "How to quantify developmental synchrony in malaria parasites": bestLeslieFitfixedPcsP10uneven20.txt

```
"time" "obsRe" "predre" "obsBurst" "parms" "sae" "sP"
"1" 0.333333333333333 1.4621847705548 1.37513181497177 2.18903837878711 0.589650640689215 0.910620790821145 8.60499708871583
"2" 0.5 1.38179688038751 1.42218636137312 NA -1.08916683673924 NA NA
"3" 0.666666666666667 1.08344510493389 1.11695512953964 NA NA NA NA
"4" 1.33333333333333 1.42514330233274 1.36700694962213 2.16083221795165 NA NA NA
"5" 1.5 1.39939290419188 1.4124090816474 NA NA NA NA
"6" 1.66666666666667 1.08348484971241 1.11371732273467 NA NA NA NA
"7" 2.33333333333333 1.37921164560614 1.34837641469507 2.09655157316549 NA NA NA
"8" 2.5 1.40306852947783 1.39035874595629 NA NA NA NA
"9" 2.66666666666667 1.08341726218353 1.10654456430793 NA NA NA NA
"10" 3.33333333333333 1.31868172641056 1.30844045026136 1.9606230980023 NA NA NA
"11" 3.5 1.37799805537829 1.34357819472379 NA NA NA NA
"12" 3.66666666666667 1.0789604410566 1.09159820354051 NA NA NA NA
"13" 4.33333333333333 1.23433174421484 1.23016932788072 1.70164066638512 NA NA NA
"14" 4.5 1.29895352151091 1.25242809022438 NA NA NA NA
"15" 4.66666666666667 1.06131021938062 1.0632681207547 NA NA NA NA
"16" 5.33333333333333 1.11713053221261 1.1013135789235 1.2973223735159 NA NA NA
"17" 5.5 1.14113955462264 1.09914534592732 NA NA NA NA
"18" 5.66666666666667 1.01766591077956 1.01667219850498 NA NA NA NA
"19" 6.33333333333333 0.974422968161356 0.947814898572185 0.854720069006694 NA NA NA
"20" 6.5 0.926547273320558 0.900248944024592 NA NA NA NA
"21" 6.66666666666667 0.946692217438207 0.952365407928883 NA NA NA NA
"22" 7.33333333333333 0.848222837358379 0.833082568701132 0.558199046936747 NA NA NA
"23" 7.5 0.747911041703697 0.734232254168859 NA NA NA NA
"24" 7.66666666666667 0.879891626166544 0.888486752529194 NA NA NA NA
"25" 8.33333333333333 0.785962972193262 0.785962972091183 0.448434314229062 NA NA NA
"26" 8.5 0.670649441637146 0.664732190656467 NA NA NA NA
"27" 8.66666666666667 0.850748483845019 0.858874511297045 NA NA NA NA
"28" 9.33333333333333 0.787276758305986 0.786959997784553 0.450649960741523 NA NA NA
"29" 9.5 0.671317768112734 0.671317765052366 NA NA NA NA
"30" 9.66666666666667 0.852675461607371 0.865453595148546 NA NA NA NA
"31" 10.3333333333333 0.818582762501201 0.809267286101516 0.501002423646937 NA NA NA
"32" 10.5 0.705549738286285 0.710706237421799 NA NA NA NA
"33" 10.6666666666667 0.86746027697581 0.886713902067165 NA NA NA NA
"34" 11.3333333333333 0.855858009007886 0.838121018236848 0.568888592897108 NA NA NA
"35" 11.5 0.749820857684172 0.758942251948249 NA NA NA NA
"36" 11.6666666666667 0.886478056041465 0.909837952255851 NA NA NA NA
"37" 12.3333333333333 0.889767870203884 0.867809244140608 0.641860335121884 NA NA NA
"38" 12.5 0.795205705031057 0.806976459405305 NA NA NA NA
"39" 12.6666666666667 0.907160918767772 0.930872897051521 NA NA NA NA
"40" 13.3333333333333 0.917789444738874 0.896387737068333 0.714899826772486 NA NA NA
"41" 13.5 0.838466371485205 0.851914209232017 NA NA NA NA
"42" 13.6666666666667 0.929001647521748 0.949144098350944 NA NA NA NA
"43" 14.3333333333333 0.939840472814676 0.9232584187745 0.785910289916008 NA NA NA
"44" 14.5 0.87831803314363 0.887059488893888 NA NA NA NA
"45" 14.6666666666667 0.952065947749067 0.95961483365173 NA NA NA NA
"46" 15.3333333333333 0.956636234708541 0.9232584187745 NA NA NA NA
"47" 15.5 0.914161580194575 0.887059488893887 NA NA NA NA
"48" 15.6666666666667 NA NA NA NA NA NA
```
