## Supplemental code and simulated data for "How to quantify developmental synchrony in malaria parasites": bestLeslieFitfixedPcsP100Binom1.txt

```
"time" "obsRe" "predre" "obsBurst" "parms" "sae" "sP"
"1" 0.333333333333333 0.906799620869289 1.02777473700415 1.30139339692208 1.26819787461762 5.10837730651224 51.9524133626767
"2" 0.5 1.6040554699394 1.44352091040819 NA -1.1633755832946 NA NA
"3" 0.666666666666667 0.941225471747866 1.00893901940063 NA NA NA NA
"4" 1.33333333333333 1.12561002297498 1.1256100250689 2.56778107351051 NA NA NA
"5" 1.5 2.18606848476802 2.186068494993 NA NA NA NA
"6" 1.66666666666667 1.05289202206361 1.01203381200435 NA NA NA NA
"7" 2.33333333333333 0.988268637268774 1.08869032509948 2.07355947345513 NA NA NA
"8" 2.5 1.97815166627309 1.85639470458313 NA NA NA NA
"9" 2.66666666666667 1.07123490922248 1.01012930892432 NA NA NA NA
"10" 3.33333333333333 1.3004559539041 1.07287627010377 1.86850267244676 NA NA NA
"11" 3.5 1.67697812678023 1.72383165999345 NA NA NA NA
"12" 3.66666666666667 0.859704331324519 1.00935328260586 NA NA NA NA
"13" 4.33333333333333 1.08901238723626 1.07200445597998 1.85731093784278 NA NA NA
"14" 4.5 1.80905234516516 1.65425499684238 NA NA NA NA
"15" 4.66666666666667 0.944036777735138 1.00797975076757 NA NA NA NA
"16" 5.33333333333333 0.906149111478225 1.03577367078376 1.40992908597486 NA NA NA
"17" 5.5 1.453119756872 1.26184412226706 NA NA NA NA
"18" 5.66666666666667 1.0754666289149 1.00287893255147 NA NA NA NA
"19" 6.33333333333333 0.936069126702661 0.978532029054031 0.771304277525817 NA NA NA
"20" 6.5 0.863653058517818 0.770722414271467 NA NA NA NA
"21" 6.66666666666667 0.968975974615585 0.993612961808949 NA NA NA NA
"22" 7.33333333333333 0.980186488558771 0.964128729440054 0.628739841567721 NA NA NA
"23" 7.5 0.625703649145025 0.635220626819139 NA NA NA NA
"24" 7.66666666666667 1.03226230997475 0.988389572631284 NA NA NA NA
"25" 8.33333333333333 0.87192539156882 0.947418864830251 0.476063886938243 NA NA NA
"26" 8.5 0.506362686683795 0.496665507871019 NA NA NA NA
"27" 8.66666666666667 1.08262370095569 0.981018505798404 NA NA NA NA
"28" 9.33333333333333 0.825920216554488 0.935977427018972 0.381414849724482 NA NA NA
"29" 9.5 0.499169594343878 0.443284217634065 NA NA NA NA
"30" 9.66666666666667 0.935798243189212 0.978941375168568 NA NA NA NA
"31" 10.3333333333333 1.01629330076498 0.955705958090346 0.544258676033778 NA NA NA
"32" 10.5 0.448366078320775 0.575414213047844 NA NA NA NA
"33" 10.6666666666667 1.20228751154384 0.986105956816746 NA NA NA NA
"34" 11.3333333333333 0.897500327724344 0.954289156684835 0.531385814601314 NA NA NA
"35" 11.5 0.523490480225331 0.564542348222029 NA NA NA NA
"36" 11.6666666666667 1.13638014290718 0.985586891301621 NA NA NA NA
"37" 12.3333333333333 1.07224339170782 0.953989620011442 0.528682577808852 NA NA NA
"38" 12.5 0.736603022413646 0.630385128730027 NA NA NA NA
"39" 12.6666666666667 0.671469879957213 0.991077079648536 NA NA NA NA
"40" 13.3333333333333 1.34768492767509 0.997257630920542 0.9683301782227 NA NA NA
"41" 13.5 0.805287589917331 0.914557979859028 NA NA NA NA
"42" 13.6666666666667 0.897717428587443 0.996740623296675 NA NA NA NA
"43" 14.3333333333333 1.12844550487914 0.961899427036557 0.586925366654948 NA NA NA
"44" 14.5 0.834547682971191 0.617611671795234 NA NA NA NA
"45" 14.6666666666667 0.648418538536507 0.987956263796952 NA NA NA NA
"46" 15.3333333333333 1.17494093682123 0.961899427036557 NA NA NA NA
"47" 15.5 0.682633346066833 0.617611671795233 NA NA NA NA
"48" 15.6666666666667 NA NA NA NA NA NA
```
