## Supplemental code and simulated data for "How to quantify developmental synchrony in malaria parasites": bestLeslieFitfixedPcsP100Binom2.txt

```
"time" "obsRe" "predre" "obsBurst" "parms" "sae" "sP"
"1" 0.333333333333333 1.81794495738333 1.53084122808099 3.58934274638192 1.04675772139952 6.1608589295038 25.3902365182332
"2" 0.5 1.27524042451261 2.11054674135556 NA -1.13221823575057 NA NA
"3" 0.666666666666667 1.56287505768846 1.03730550814447 NA NA NA NA
"4" 1.33333333333333 1.03078020049468 1.20222130601054 1.92101920097437 NA NA NA
"5" 1.5 1.68464428371011 1.5726722347854 NA NA NA NA
"6" 1.66666666666667 1.10869562277187 1.02766512951285 NA NA NA NA
"7" 2.33333333333333 1.24051297088491 1.23423380929578 2.079030968332 NA NA NA
"8" 2.5 1.75659236549139 1.62142578452721 NA NA NA NA
"9" 2.66666666666667 0.957606457971131 1.02798818696446 NA NA NA NA
"10" 3.33333333333333 1.21780009381809 1.20248283969409 1.92298412261117 NA NA NA
"11" 3.5 1.34377532562162 1.54276976635273 NA NA NA NA
"12" 3.66666666666667 1.18067072048877 1.02527701421664 NA NA NA NA
"13" 4.33333333333333 1.1136030534973 1.17134884095168 1.77256087060496 NA NA NA
"14" 4.5 1.49092248555886 1.43005797263781 NA NA NA NA
"15" 4.66666666666667 1.07379364050251 1.01944027126115 NA NA NA NA
"16" 5.33333333333333 1.05879548114105 1.07008971227174 1.30444324139758 NA NA NA
"17" 5.5 1.23193096162826 1.1544131112212 NA NA NA NA
"18" 5.66666666666667 1.00573894407668 1.00623367499047 NA NA NA NA
"19" 6.33333333333333 0.936773323826274 0.965035618543569 0.855278515160903 NA NA NA
"20" 6.5 0.94970226187302 0.859283702783315 NA NA NA NA
"21" 6.66666666666667 0.964923595521688 0.986709762516378 NA NA NA NA
"22" 7.33333333333333 1.00630863829615 0.89372077927217 0.579159718876661 NA NA NA
"23" 7.5 0.559575612946952 0.649594630643715 NA NA NA NA
"24" 7.66666666666667 1.03116902174855 0.965019466135873 NA NA NA NA
"25" 8.33333333333333 1.03440621735716 0.852688358583027 0.435728628650676 NA NA NA
"26" 8.5 0.441069513352381 0.540101351761219 NA NA NA NA
"27" 8.66666666666667 0.959339099045896 0.95010192407131 NA NA NA NA
"28" 9.33333333333333 1.03910328712439 0.856961708805208 0.44979699062485 NA NA NA
"29" 9.5 0.456648232964085 0.553302021204054 NA NA NA NA
"30" 9.66666666666667 0.95243812854662 0.952438131326034 NA NA NA NA
"31" 10.3333333333333 1.00176057561879 0.861132031477525 0.463689088353601 NA NA NA
"32" 10.5 0.579531467191236 0.579531783273495 NA NA NA NA
"33" 10.6666666666667 0.804158291757987 0.958419730825981 NA NA NA NA
"34" 11.3333333333333 1.07247972196154 0.893486065713761 0.575676729319466 NA NA NA
"35" 11.5 0.653865584817911 0.676957104452373 NA NA NA NA
"36" 11.6666666666667 0.828089964197179 0.971615156408843 NA NA NA NA
"37" 12.3333333333333 0.894925681364923 0.918002557465466 0.666531150254114 NA NA NA
"38" 12.5 0.91728802776007 0.745344499050001 NA NA NA NA
"39" 12.6666666666667 0.81629454377797 0.978597724214835 NA NA NA NA
"40" 13.3333333333333 0.569485956706544 0.923985028024163 0.689444806653388 NA NA NA
"41" 13.5 1.01451900442408 0.787599525546312 NA NA NA NA
"42" 13.6666666666667 1.19980845018302 0.984949189445227 NA NA NA NA
"43" 14.3333333333333 1.11045597036457 0.975094513361865 0.894216144655076 NA NA NA
"44" 14.5 0.696169389567805 0.922248000133059 NA NA NA NA
"45" 14.6666666666667 1.02678643173185 0.994370133816876 NA NA NA NA
"46" 15.3333333333333 0.933162520983993 0.975094513361865 NA NA NA NA
"47" 15.5 1.01898421544766 0.922248000133059 NA NA NA NA
"48" 15.6666666666667 NA NA NA NA NA NA
```
