## Supplemental code and simulated data for "How to quantify developmental synchrony in malaria parasites": bestLeslieFitfixedPcsP100Binom3.txt

```
"time" "obsRe" "predre" "obsBurst" "parms" "sae" "sP"
"1" 0.333333333333333 1.16453316910886 1.16453316512975 2.73900164737102 1.09648965359955 5.37537181935068 29.4372629355006
"2" 0.5 1.51258814378867 2.08126829205631 NA -1.25493968916037 NA NA
"3" 0.666666666666667 1.5600793654701 1.0611844315732 NA NA NA NA
"4" 1.33333333333333 0.974529841531011 1.07533058202985 1.7476466122936 NA NA NA
"5" 1.5 1.82378072923034 1.65584431213349 NA NA NA NA
"6" 1.66666666666667 0.990944248149292 1.05615400865847 NA NA NA NA
"7" 2.33333333333333 1.43931862618323 1.14483961692224 2.54684765898734 NA NA NA
"8" 2.5 1.87335945113397 2.01670137864429 NA NA NA NA
"9" 2.66666666666667 0.95044720716185 1.06221024058989 NA NA NA NA
"10" 3.33333333333333 1.07993947487967 1.0959841519718 1.98708253970152 NA NA NA
"11" 3.5 1.71675091517584 1.67667786382637 NA NA NA NA
"12" 3.66666666666667 1.07748579324714 1.04779908697654 NA NA NA NA
"13" 4.33333333333333 0.985728879943847 1.0621101220027 1.61891688811829 NA NA NA
"14" 4.5 1.69777958853567 1.42095929587703 NA NA NA NA
"15" 4.66666666666667 0.970695820263139 1.03240793437011 NA NA NA NA
"16" 5.33333333333333 1.04174394464354 1.02642964734651 1.25347742379012 NA NA NA
"17" 5.5 1.23210460847498 1.15762479427566 NA NA NA NA
"18" 5.66666666666667 0.981544824576382 1.01196447287127 NA NA NA NA
"19" 6.33333333333333 0.955367993067737 0.993939439044414 0.944242088637378 NA NA NA
"20" 6.5 1.01195618523769 0.905594828068516 NA NA NA NA
"21" 6.66666666666667 0.982531903956026 0.982052765020087 NA NA NA NA
"22" 7.33333333333333 0.921796827464187 0.950746554787258 0.575795166336602 NA NA NA
"23" 7.5 0.622929157922417 0.622929162146345 NA NA NA NA
"24" 7.66666666666667 1.01085988106027 0.932984923622444 NA NA NA NA
"25" 8.33333333333333 0.971232465605465 0.931248491217997 0.431760700673042 NA NA NA
"26" 8.5 0.516074985071421 0.51443019774686 NA NA NA NA
"27" 8.66666666666667 0.868005080328358 0.905485466733527 NA NA NA NA
"28" 9.33333333333333 1.00926587766894 0.933093108139532 0.444415272500907 NA NA NA
"29" 9.5 0.441592048340757 0.536735217006563 NA NA NA NA
"30" 9.66666666666667 1.00328885962302 0.915165638918536 NA NA NA NA
"31" 10.3333333333333 0.937446408201918 0.945282290112759 0.531399055217218 NA NA NA
"32" 10.5 0.620279101377682 0.594917820732515 NA NA NA NA
"33" 10.6666666666667 0.916948051522648 0.9275598195976 NA NA NA NA
"34" 11.3333333333333 0.942799839166025 0.937041962904416 0.470743651813065 NA NA NA
"35" 11.5 0.525912434528261 0.555424097594343 NA NA NA NA
"36" 11.6666666666667 0.954883654120808 0.919497925187646 NA NA NA NA
"37" 12.3333333333333 1.15273177980048 0.943768536695163 0.519443648525086 NA NA NA
"38" 12.5 0.790957224055325 0.640984335652947 NA NA NA NA
"39" 12.6666666666667 0.5708879091427 0.94963451632234 NA NA NA NA
"40" 13.3333333333333 1.26197731512717 0.985313775975365 0.861194700533406 NA NA NA
"41" 13.5 0.940457963546755 0.911146795073891 NA NA NA NA
"42" 13.6666666666667 0.728386427701545 0.991901163242627 NA NA NA NA
"43" 14.3333333333333 0.999898818931413 1.00404325911691 1.03951458552068 NA NA NA
"44" 14.5 0.989042193888665 1.03160029691241 NA NA NA NA
"45" 14.6666666666667 1.1229448090997 1.00361398429871 NA NA NA NA
"46" 15.3333333333333 1.24543126913826 1.00404325911691 NA NA NA NA
"47" 15.5 0.648108992197511 1.03160029691241 NA NA NA NA
"48" 15.6666666666667 NA NA NA NA NA NA
```
