## Supplemental code and simulated data for "How to quantify developmental synchrony in malaria parasites": bestLeslieFitfixedPcsP100Binom4.txt

```
"time" "obsRe" "predre" "obsBurst" "parms" "sae" "sP"
"1" 0.333333333333333 1.19756449844648 1.08958854265492 1.58382740674 1.18518152631363 7.09451232573982 39.0175824895962
"2" 0.5 2.09019809166738 1.71667166818678 NA -1.13229375316281 NA NA
"3" 0.666666666666667 0.673061975083654 1.01848938439934 NA NA NA NA
"4" 1.33333333333333 1.91305971440736 1.35620399004921 3.792088673056 NA NA NA
"5" 1.5 1.92879817672717 2.55697141604275 NA NA NA NA
"6" 1.66666666666667 1.03504708847946 1.02052943375915 NA NA NA NA
"7" 2.33333333333333 1.3088591245757 1.15212407616959 2.11282358745413 NA NA NA
"8" 2.5 1.63180257886718 1.78173775401265 NA NA NA NA
"9" 2.66666666666667 0.995100876108764 1.0148511571355 NA NA NA NA
"10" 3.33333333333333 1.08076950196957 1.12673590561747 1.91413469086957 NA NA NA
"11" 3.5 1.82509929937592 1.66640665165317 NA NA NA NA
"12" 3.66666666666667 0.971447636301266 1.01355245882738 NA NA NA NA
"13" 4.33333333333333 1.01213655696738 1.11705048059226 1.83938379602307 NA NA NA
"14" 4.5 1.80986011814786 1.54703183454661 NA NA NA NA
"15" 4.66666666666667 1.01034140578292 1.01034158073227 NA NA NA NA
"16" 5.33333333333333 0.938219375145317 1.03070681987221 1.20902110637997 NA NA NA
"17" 5.5 1.32415896298019 1.13139009628003 NA NA NA NA
"18" 5.66666666666667 0.976114437682864 1.00269556653453 NA NA NA NA
"19" 6.33333333333333 0.964619341625281 0.990568710894301 0.93791179659488 NA NA NA
"20" 6.5 0.933338389700637 0.890765451725097 NA NA NA NA
"21" 6.66666666666667 1.05173925726533 0.994222749308985 NA NA NA NA
"22" 7.33333333333333 0.969922446478806 0.922264446106124 0.521339708291616 NA NA NA
"23" 7.5 0.594861524693137 0.566903499941308 NA NA NA NA
"24" 7.66666666666667 0.90589293100311 0.977819582637627 NA NA NA NA
"25" 8.33333333333333 0.949549745499438 0.909066645478105 0.450922753637616 NA NA NA
"26" 8.5 0.481342404907841 0.508042298590535 NA NA NA NA
"27" 8.66666666666667 0.994405797885073 0.973090931068006 NA NA NA NA
"28" 9.33333333333333 1.00940142017586 0.907009364555859 0.440376014234033 NA NA NA
"29" 9.5 0.504553054687952 0.504553048941537 NA NA NA NA
"30" 9.66666666666667 0.869809569037537 0.973191419655365 NA NA NA NA
"31" 10.3333333333333 1.08822682210531 0.913796184045165 0.475341375160092 NA NA NA
"32" 10.5 0.511190254052937 0.566640790148186 NA NA NA NA
"33" 10.6666666666667 0.857629004366486 0.980271817550577 NA NA NA NA
"34" 11.3333333333333 1.09288353021291 0.953941457641596 0.700664249902399 NA NA NA
"35" 11.5 0.550825788028399 0.704411092813874 NA NA NA NA
"36" 11.6666666666667 1.16743243809256 0.985798551732413 NA NA NA NA
"37" 12.3333333333333 0.991874294331281 0.908400340293787 0.437181472320285 NA NA NA
"38" 12.5 0.62467297150894 0.53138719548058 NA NA NA NA
"39" 12.6666666666667 0.707671364829097 0.977211802331526 NA NA NA NA
"40" 13.3333333333333 1.18077468759845 0.951441530862804 0.678074898846149 NA NA NA
"41" 13.5 0.721898515362885 0.726123037396454 NA NA NA NA
"42" 13.6666666666667 0.798929142932195 0.988761219970548 NA NA NA NA
"43" 14.3333333333333 1.37998731429922 0.956961847863447 0.712558448898637 NA NA NA
"44" 14.5 0.63310972657114 0.752189032598542 NA NA NA NA
"45" 14.6666666666667 1.31960609867652 0.989917207179894 NA NA NA NA
"46" 15.3333333333333 1.05631134020773 0.956961847863447 NA NA NA NA
"47" 15.5 1.33208915522558 0.752189032598542 NA NA NA NA
"48" 15.6666666666667 NA NA NA NA NA NA
```
