## Supplemental code and simulated data for "How to quantify developmental synchrony in malaria parasites": bestLeslieFitfixedPcsP100Binom5.txt

```
"time" "obsRe" "predre" "obsBurst" "parms" "sae" "sP"
"1" 0.333333333333333 0.72187115046173 1.04363425824417 1.77517238009906 2.09360569610106 6.95212254191195 800
"2" 0.5 2.8771438544459 1.80801506516996 NA -0.977753426877133 NA NA
"3" 0.666666666666667 0.859492280306883 1 NA NA NA NA
"4" 1.33333333333333 1.23820709917926 1.07867034065424 2.48556467144931 NA NA NA
"5" 1.5 1.53125192999633 2.22551880517756 NA NA NA NA
"6" 1.66666666666667 1.31617321020792 1 NA NA NA NA
"7" 2.33333333333333 1.11971662838803 1.05193998213864 1.94727759683714 NA NA NA
"8" 2.5 1.81942984629721 1.89183193915856 NA NA NA NA
"9" 2.66666666666667 0.96219757426445 1 NA NA NA NA
"10" 3.33333333333333 1.06071949837766 1.06540485588589 2.21907692640795 NA NA NA
"11" 3.5 1.99686757759318 1.99686757668323 NA NA NA NA
"12" 3.66666666666667 1.05108065831283 1 NA NA NA NA
"13" 4.33333333333333 0.904302934011953 1.03571949583133 1.63828996728589 NA NA NA
"14" 4.5 1.88622531605395 1.53204710720346 NA NA NA NA
"15" 4.66666666666667 0.964560851575375 1 NA NA NA NA
"16" 5.33333333333333 0.992845479304139 1.01796050187281 1.31085271481324 NA NA NA
"17" 5.5 1.27189778335365 1.20489584111455 NA NA NA NA
"18" 5.66666666666667 1.04319749883285 1 NA NA NA NA
"19" 6.33333333333333 1.02555738764691 0.986040315965168 0.773932402075536 NA NA NA
"20" 6.5 0.849191862111799 0.7638320622337 NA NA NA NA
"21" 6.66666666666667 0.895313597040331 1 NA NA NA NA
"22" 7.33333333333333 1.04246300755857 0.977230387580609 0.641154176324765 NA NA NA
"23" 7.5 0.590416968802607 0.615894160470996 NA NA NA NA
"24" 7.66666666666667 1.04706844120514 1 NA NA NA NA
"25" 8.33333333333333 0.996845017975706 0.958732801524157 0.38948291943767 NA NA NA
"26" 8.5 0.447716459864071 0.433326864822549 NA NA NA NA
"27" 8.66666666666667 0.882578986007042 1 NA NA NA NA
"28" 9.33333333333333 1.12061712498638 0.971898399796519 0.556545907480183 NA NA NA
"29" 9.5 0.481613363334889 0.557893937797108 NA NA NA NA
"30" 9.66666666666667 1.03515100946352 1 NA NA NA NA
"31" 10.3333333333333 0.871508391178855 0.965184958694082 0.464750775201106 NA NA NA
"32" 10.5 0.521304341375132 0.506796609418245 NA NA NA NA
"33" 10.6666666666667 1.02679677564073 1 NA NA NA NA
"34" 11.3333333333333 0.8570181238585 0.976599314114777 0.621346616092477 NA NA NA
"35" 11.5 0.642905425203894 0.618278012658393 NA NA NA NA
"36" 11.6666666666667 1.12864665963239 1 NA NA NA NA
"37" 12.3333333333333 0.763474893042834 0.96878745488415 0.509195294016284 NA NA NA
"38" 12.5 0.654014271513241 0.584497073187143 NA NA NA NA
"39" 12.6666666666667 1.02853798214048 1 NA NA NA NA
"40" 13.3333333333333 1.07980627009741 0.992839913607486 0.874794253037104 NA NA NA
"41" 13.5 0.520666350815262 0.854955953278614 NA NA NA NA
"42" 13.6666666666667 1.55843267639469 1 NA NA NA NA
"43" 14.3333333333333 1.2848268924218 0.98288439475303 0.709587496922317 NA NA NA
"44" 14.5 0.47200779844588 0.721944005531409 NA NA NA NA
"45" 14.6666666666667 1.09554194735738 1 NA NA NA NA
"46" 15.3333333333333 0.995155078022851 0.98288439475303 NA NA NA NA
"47" 15.5 0.934595809908274 0.721944005531409 NA NA NA NA
"48" 15.6666666666667 NA NA NA NA NA NA
```
