## Supplemental code and simulated data for "How to quantify developmental synchrony in malaria parasites": bestLeslieFitfixedPcsP100Binom6.txt

```
"time" "obsRe" "predre" "obsBurst" "parms" "sae" "sP"
"1" 0.333333333333333 2.26189506287765 1.42634820922307 4.05599386169132 1.1336325692289 7.51994171583277 33.0282123458539
"2" 0.5 1.24213112359866 2.5066709176777 NA -1.17013477919533 NA NA
"3" 0.666666666666667 1.4492036288253 1.03194695472847 NA NA NA NA
"4" 1.33333333333333 0.840748629832284 1.09873102478432 1.64376097714847 NA NA NA
"5" 1.5 1.97115823920825 1.5614243030009 NA NA NA NA
"6" 1.66666666666667 0.994784082703476 1.02331982438983 NA NA NA NA
"7" 2.33333333333333 1.20053272190884 1.20053271668142 2.39650110657715 NA NA NA
"8" 2.5 1.54895260718822 1.87079073651939 NA NA NA NA
"9" 2.66666666666667 1.2977410184255 1.02557942899727 NA NA NA NA
"10" 3.33333333333333 0.992984520848846 1.11638907233469 1.77903887758302 NA NA NA
"11" 3.5 1.76891797707999 1.55496016785108 NA NA NA NA
"12" 3.66666666666667 1.02011152691855 1.02011156435861 NA NA NA NA
"13" 4.33333333333333 0.933313792230527 1.10870466867199 1.72425616183991 NA NA NA
"14" 4.5 1.83085529444919 1.46461402461747 NA NA NA NA
"15" 4.66666666666667 1.01225498064596 1.01564040972161 NA NA NA NA
"16" 5.33333333333333 1.03978667842826 1.03476785565537 1.22156398016105 NA NA NA
"17" 5.5 1.13644117454188 1.132214409026 NA NA NA NA
"18" 5.66666666666667 1.04449978455241 1.00442621200891 NA NA NA NA
"19" 6.33333333333333 0.994312123672521 0.986683051251345 0.918247807873791 NA NA NA
"20" 6.5 0.94763152267002 0.883291026367252 NA NA NA NA
"21" 6.66666666666667 0.982239112637867 0.990232725263853 NA NA NA NA
"22" 7.33333333333333 0.875813727020501 0.920424126777477 0.540870759425658 NA NA NA
"23" 7.5 0.606280380073702 0.59270146047124 NA NA NA NA
"24" 7.66666666666667 1.02180003968669 0.966105483456052 NA NA NA NA
"25" 8.33333333333333 0.982965282262842 0.901267824163679 0.444905041545816 NA NA NA
"26" 8.5 0.4997109109166 0.514350364346497 NA NA NA NA
"27" 8.66666666666667 0.91286653128249 0.956168942403788 NA NA NA NA
"28" 9.33333333333333 1.0213306812117 0.898832344632758 0.433329656475751 NA NA NA
"29" 9.5 0.491867990938023 0.515617459917894 NA NA NA NA
"30" 9.66666666666667 0.867125045148805 0.957688064416143 NA NA NA NA
"31" 10.3333333333333 1.03625969313224 0.91404982194914 0.506885753507749 NA NA NA
"32" 10.5 0.561734269486773 0.600104656190958 NA NA NA NA
"33" 10.6666666666667 0.876619464073538 0.970468630431833 NA NA NA NA
"34" 11.3333333333333 1.18757633362293 0.947513072695431 0.683757525470537 NA NA NA
"35" 11.5 0.587963726983903 0.721906924067435 NA NA NA NA
"36" 11.6666666666667 0.982795441781027 0.979868539167445 NA NA NA NA
"37" 12.3333333333333 0.833518599296475 0.930744790393058 0.59097146073915 NA NA NA
"38" 12.5 0.677038425810147 0.677688100909559 NA NA NA NA
"39" 12.6666666666667 1.04944235225953 0.978658541877011 NA NA NA NA
"40" 13.3333333333333 1.11150772138181 0.963145726976179 0.772639943274195 NA NA NA
"41" 13.5 0.717544704142453 0.779846058470234 NA NA NA NA
"42" 13.6666666666667 0.972741909648203 0.98345983878389 NA NA NA NA
"43" 14.3333333333333 1.31534621196419 0.922138112631803 0.540768569845565 NA NA NA
"44" 14.5 0.384231128116751 0.605543377084036 NA NA NA NA
"45" 14.6666666666667 1.07428488054187 0.968434407912409 NA NA NA NA
"46" 15.3333333333333 1.18747974311443 0.922138112631803 NA NA NA NA
"47" 15.5 0.808777444771803 0.605543377084036 NA NA NA NA
"48" 15.6666666666667 NA NA NA NA NA NA
```
