## Supplemental code and simulated data for "How to quantify developmental synchrony in malaria parasites": bestLeslieFitfixedPcsP100Binom7.txt

```
"time" "obsRe" "predre" "obsBurst" "parms" "sae" "sP"
"1" 0.333333333333333 1.05066975157708 1.15486634640983 1.97740241544586 1.05912854602468 5.96788033265649 26.3246664350635
"2" 0.5 1.34307929953648 1.69064490381573 NA -1.18063555817987 NA NA
"3" 0.666666666666667 1.40871563579065 1.04385423175265 NA NA NA NA
"4" 1.33333333333333 1.49467359641252 1.21115704092966 2.37357014945948 NA NA NA
"5" 1.5 1.58944313188276 1.84939314961839 NA NA NA NA
"6" 1.66666666666667 1.00323593522019 1.04673851629465 NA NA NA NA
"7" 2.33333333333333 1.22487456800615 1.18456940833893 2.18596216190431 NA NA NA
"8" 2.5 1.98201413031656 1.74963274115266 NA NA NA NA
"9" 2.66666666666667 0.908453726789861 1.04304730901596 NA NA NA NA
"10" 3.33333333333333 1.27598228407549 1.16191122165188 2.02886131776735 NA NA NA
"11" 3.5 1.64741232990024 1.64741230593661 NA NA NA NA
"12" 3.66666666666667 0.972491768889717 1.03805225261042 NA NA NA NA
"13" 4.33333333333333 1.05702900827197 1.12147598180956 1.75598366696051 NA NA NA
"14" 4.5 1.66592512008206 1.47618201090901 NA NA NA NA
"15" 4.66666666666667 1.00332423484572 1.02939876480123 NA NA NA NA
"16" 5.33333333333333 1.08386159684816 1.06894735732329 1.41642105092763 NA NA NA
"17" 5.5 1.19994243460567 1.22818731305023 NA NA NA NA
"18" 5.66666666666667 1.09837535250898 1.01244544817974 NA NA NA NA
"19" 6.33333333333333 0.885520373743898 0.97176945069118 0.839994627888667 NA NA NA
"20" 6.5 0.936693745397209 0.836466968746297 NA NA NA NA
"21" 6.66666666666667 1.02230457476843 0.978464618535563 NA NA NA NA
"22" 7.33333333333333 0.907668990755353 0.914164720137381 0.539359924894555 NA NA NA
"23" 7.5 0.650409506703144 0.60560775042867 NA NA NA NA
"24" 7.66666666666667 0.916457659533604 0.943616431465851 NA NA NA NA
"25" 8.33333333333333 0.968971929813764 0.8890538394604 0.423312059541029 NA NA NA
"26" 8.5 0.474687236465783 0.516220766823639 NA NA NA NA
"27" 8.66666666666667 0.925114717799778 0.925114731487436 NA NA NA NA
"28" 9.33333333333333 1.07400199392901 0.891066290899682 0.432077110788669 NA NA NA
"29" 9.5 0.495688387505874 0.543413127782606 NA NA NA NA
"30" 9.66666666666667 0.814921803055579 0.935451752151623 NA NA NA NA
"31" 10.3333333333333 1.13767964948303 0.9224877060707 0.576359039406613 NA NA NA
"32" 10.5 0.480309545772931 0.649038846503011 NA NA NA NA
"33" 10.6666666666667 1.05931946286094 0.953575501716365 NA NA NA NA
"34" 11.3333333333333 0.93048486940729 0.914927680875728 0.539415964241174 NA NA NA
"35" 11.5 0.578806426188286 0.636892633967669 NA NA NA NA
"36" 11.6666666666667 1.00956960889968 0.954327916549009 NA NA NA NA
"37" 12.3333333333333 1.04653679698494 0.937892235079121 0.653348299164033 NA NA NA
"38" 12.5 0.536275970392313 0.740912993146956 NA NA NA NA
"39" 12.6666666666667 1.1715569603061 0.972085323696612 NA NA NA NA
"40" 13.3333333333333 1.05287120914566 0.965909254396886 0.8032731185947 NA NA NA
"41" 13.5 0.924047426062386 0.798285935571447 NA NA NA NA
"42" 13.6666666666667 0.828333177863393 0.971985779611501 NA NA NA NA
"43" 14.3333333333333 0.795401026126132 0.89647728330163 0.442616189278368 NA NA NA
"44" 14.5 0.724215016867085 0.532307099150924 NA NA NA NA
"45" 14.6666666666667 0.775961120705917 0.927525263459457 NA NA NA NA
"46" 15.3333333333333 1.54399475369092 0.89647728330163 NA NA NA NA
"47" 15.5 0.739169893772808 0.532307099150924 NA NA NA NA
"48" 15.6666666666667 NA NA NA NA NA NA
```
