## Supplemental code and simulated data for "How to quantify developmental synchrony in malaria parasites": bestLeslieFitfixedPcsP100Binom8.txt

```
"time" "obsRe" "predre" "obsBurst" "parms" "sae" "sP"
"1" 0.333333333333333 2.33238828677284 1.23976461099169 2.37502374247128 0.995499681527267 7.52754889945403 21.9556283300912
"2" 0.5 1.68704933611677 1.88596477949166 NA -1.18817466777078 NA NA
"3" 0.666666666666667 0.598026655824799 1.07175645238008 NA NA NA NA
"4" 1.33333333333333 2.20623948665709 1.36709032306618 3.22125805557118 NA NA NA
"5" 1.5 1.62956268779566 2.08076757840639 NA NA NA NA
"6" 1.66666666666667 0.899203918876125 1.06933493892283 NA NA NA NA
"7" 2.33333333333333 1.06673777907952 1.18910101617633 2.08051042917772 NA NA NA
"8" 2.5 2.00656259103216 1.63894004437686 NA NA NA NA
"9" 2.66666666666667 0.976925690578147 1.05216003811836 NA NA NA NA
"10" 3.33333333333333 1.16528599594981 1.15737352700759 1.88625867899193 NA NA NA
"11" 3.5 1.54661137465601 1.54661137228399 NA NA NA NA
"12" 3.66666666666667 1.05206369069652 1.04733715486262 NA NA NA NA
"13" 4.33333333333333 1.1007901046977 1.14494968456016 1.81130863956367 NA NA NA
"14" 4.5 1.73017205122491 1.4602637717387 NA NA NA NA
"15" 4.66666666666667 0.957016574079855 1.03763410302408 NA NA NA NA
"16" 5.33333333333333 1.00697971893292 1.05834342501464 1.31277370709496 NA NA NA
"17" 5.5 1.33244504083308 1.16507668508315 NA NA NA NA
"18" 5.66666666666667 0.990418370025436 1.01285368669937 NA NA NA NA
"19" 6.33333333333333 0.829924423136128 0.978478035130106 0.890236434470273 NA NA NA
"20" 6.5 1.06164115722926 0.873896445431881 NA NA NA NA
"21" 6.66666666666667 1.01596408191766 0.976150626249249 NA NA NA NA
"22" 7.33333333333333 0.901829890429056 0.898873279055357 0.516423998522058 NA NA NA
"23" 7.5 0.609480248047757 0.609910157394067 NA NA NA NA
"24" 7.66666666666667 0.944375648491329 0.927073957343245 NA NA NA NA
"25" 8.33333333333333 1.01309585241526 0.885284662357706 0.460125762035041 NA NA NA
"26" 8.5 0.498614081104299 0.56357841800099 NA NA NA NA
"27" 8.66666666666667 0.914256907704744 0.914256907355984 NA NA NA NA
"28" 9.33333333333333 1.00800305876361 0.878376210343015 0.43256170496755 NA NA NA
"29" 9.5 0.484647183570767 0.550565360301624 NA NA NA NA
"30" 9.66666666666667 0.896568077513018 0.912943321446882 NA NA NA NA
"31" 10.3333333333333 0.985046099777588 0.893890812534371 0.494712801401399 NA NA NA
"32" 10.5 0.579941611584785 0.598502939557154 NA NA NA NA
"33" 10.6666666666667 0.873034692040379 0.925446901827401 NA NA NA NA
"34" 11.3333333333333 1.01233100351796 0.894552070060678 0.497457861096779 NA NA NA
"35" 11.5 0.669372749675434 0.644936681224744 NA NA NA NA
"36" 11.6666666666667 0.735775781355084 0.946412082026768 NA NA NA NA
"37" 12.3333333333333 1.04416709030775 0.967956127168863 0.832379895874061 NA NA NA
"38" 12.5 0.849403876802735 0.8303957466961 NA NA NA NA
"39" 12.6666666666667 0.940732361860448 0.968273662976875 NA NA NA NA
"40" 13.3333333333333 0.977488111217303 0.89182410546155 0.470910761822601 NA NA NA
"41" 13.5 0.623948149346411 0.716458025147741 NA NA NA NA
"42" 13.6666666666667 0.782349370083577 0.977578439644096 NA NA NA NA
"43" 14.3333333333333 1.10553186282212 1.0805842523078 1.52279517546943 NA NA NA
"44" 14.5 1.1440682123891 1.35777025012578 NA NA NA NA
"45" 14.6666666666667 1.20697679347626 1.03790252710171 NA NA NA NA
"46" 15.3333333333333 0.755638525102271 1.0805842523078 NA NA NA NA
"47" 15.5 0.814996148479412 1.35777025012578 NA NA NA NA
"48" 15.6666666666667 NA NA NA NA NA NA
```
