## Supplemental code and simulated data for "How to quantify developmental synchrony in malaria parasites": bestLeslieFitfixedPcsP100Binom9.txt

```
"time" "obsRe" "predre" "obsBurst" "parms" "sae" "sP"
"1" 0.333333333333333 1.63043799153869 1.15552002230357 1.59860157870727 1.5825739189489 7.01482691572868 194.487075736902
"2" 0.5 1.81710024406047 1.62049773277497 NA -0.964264934244518 NA NA
"3" 0.666666666666667 0.541806310666881 1.00000000046562 NA NA NA NA
"4" 1.33333333333333 1.94247090578023 1.62524683391504 3.81895871086205 NA NA NA
"5" 1.5 1.94545234158985 2.21907668125583 NA NA NA NA
"6" 1.66666666666667 1.01471463046529 1.00000000051264 NA NA NA NA
"7" 2.33333333333333 1.27743159058869 1.27743159185329 2.18124450989764 NA NA NA
"8" 2.5 1.56881737600425 1.67885716713156 NA NA NA NA
"9" 2.66666666666667 1.0913618975334 1.00000000037364 NA NA NA NA
"10" 3.33333333333333 1.0929241362437 1.21357380376724 1.89408523340754 NA NA NA
"11" 3.5 1.94532809632641 1.54486431041984 NA NA NA NA
"12" 3.66666666666667 0.893129692383843 1.00000000032293 NA NA NA NA
"13" 4.33333333333333 1.01218231928353 1.17909435345042 1.74211267352733 NA NA NA
"14" 4.5 1.60546714502016 1.43677623822503 NA NA NA NA
"15" 4.66666666666667 1.08364387631211 1.00000000025645 NA NA NA NA
"16" 5.33333333333333 0.985241457267272 1.08992691193319 1.36235903251772 NA NA NA
"17" 5.5 1.32354236171393 1.19067244655074 NA NA NA NA
"18" 5.66666666666667 1.05451965311976 1.00000000009878 NA NA NA NA
"19" 6.33333333333333 0.947374265056351 0.960064355689343 0.846711981142615 NA NA NA
"20" 6.5 0.848110173668018 0.847191199048173 NA NA NA NA
"21" 6.66666666666667 1.05837853823534 0.999999999815151 NA NA NA NA
"22" 7.33333333333333 0.929321475032124 0.885029067783571 0.576082207834781 NA NA NA
"23" 7.5 0.653728415489811 0.626018742319884 NA NA NA NA
"24" 7.66666666666667 0.956309156462736 0.999999999497916 NA NA NA NA
"25" 8.33333333333333 0.92859019757144 0.829293045410504 0.394651857023134 NA NA NA
"26" 8.5 0.448563283772621 0.495773274292109 NA NA NA NA
"27" 8.66666666666667 0.952883339360177 0.999999999272836 NA NA NA NA
"28" 9.33333333333333 1.10702850602411 0.873438872527782 0.532446493120512 NA NA NA
"29" 9.5 0.452370112663038 0.604857298457601 NA NA NA NA
"30" 9.66666666666667 1.06512662268857 0.999999999480846 NA NA NA NA
"31" 10.3333333333333 0.829144446246632 0.863153805515851 0.498381922955546 NA NA NA
"32" 10.5 0.528998822250935 0.595889573996496 NA NA NA NA
"33" 10.6666666666667 1.14078148950949 0.999999999497314 NA NA NA NA
"34" 11.3333333333333 0.949775598458198 0.902216045169759 0.630086869679476 NA NA NA
"35" 11.5 0.486411667262903 0.693536166243092 NA NA NA NA
"36" 11.6666666666667 1.37275524510413 0.99999999963661 NA NA NA NA
"37" 12.3333333333333 0.87838656457769 0.892051774606067 0.594466359480573 NA NA NA
"38" 12.5 0.532863204756606 0.647795802769456 NA NA NA NA
"39" 12.6666666666667 1.27548028425471 0.99999999954099 NA NA NA NA
"40" 13.3333333333333 1.10034145938307 0.851785922728391 0.458745223798035 NA NA NA
"41" 13.5 0.672171881775309 0.620419595198643 NA NA NA NA
"42" 13.6666666666667 0.623261130533503 0.999999999630427 NA NA NA NA
"43" 14.3333333333333 0.907859234848363 1.00827401360771 1.03480750758681 NA NA NA
"44" 14.5 1.2761990712162 1.02631575702342 NA NA NA NA
"45" 14.6666666666667 0.895281180664442 1.00000000002317 NA NA NA NA
"46" 15.3333333333333 1.19980538702297 1.00827401360771 NA NA NA NA
"47" 15.5 0.716775085677375 1.02631575702342 NA NA NA NA
"48" 15.6666666666667 NA NA NA NA NA NA
```
