## Supplemental code and simulated data for "How to quantify developmental synchrony in malaria parasites": bestLeslieFitfixedPcsP100Binom10.txt

```
"time" "obsRe" "predre" "obsBurst" "parms" "sae" "sP"
"1" 0.333333333333333 1.31100689218901 1.15639612042025 1.71653245762912 1.10391500090932 6.97552716924796 30.1127165946409
"2" 0.5 1.50557858169695 1.55481465643273 NA -1.09986880530377 NA NA
"3" 0.666666666666667 0.87400762073782 1.0190336890096 NA NA NA NA
"4" 1.33333333333333 1.74126812528101 1.32033853350685 2.56653769359878 NA NA NA
"5" 1.5 1.68837614752995 1.88860871028394 NA NA NA NA
"6" 1.66666666666667 0.875121572227436 1.02286092079677 NA NA NA NA
"7" 2.33333333333333 1.2987494849683 1.29874952725687 2.45189469631051 NA NA NA
"8" 2.5 1.59092738322444 1.79863748877782 NA NA NA NA
"9" 2.66666666666667 1.19164285720429 1.02035311553904 NA NA NA NA
"10" 3.33333333333333 1.01189761900015 1.20295721281707 1.95884875015965 NA NA NA
"11" 3.5 2.160538426521 1.58360111234213 NA NA NA NA
"12" 3.66666666666667 0.899546810518403 1.01685791607184 NA NA NA NA
"13" 4.33333333333333 1.18265072720331 1.17138640370576 1.80071383204859 NA NA NA
"14" 4.5 1.70180197419524 1.46859163880686 NA NA NA NA
"15" 4.66666666666667 0.900091403814192 1.0133761145349 NA NA NA NA
"16" 5.33333333333333 0.976767503119628 1.08431759772965 1.38136987365431 NA NA NA
"17" 5.5 1.33374897404382 1.19282841891522 NA NA NA NA
"18" 5.66666666666667 1.0694594090058 1.00456432926182 NA NA NA NA
"19" 6.33333333333333 0.918364142621796 0.947229590918478 0.77549765822041 NA NA NA
"20" 6.5 0.852856390274953 0.801445568255509 NA NA NA NA
"21" 6.66666666666667 0.997851990479087 0.988589001406942 NA NA NA NA
"22" 7.33333333333333 1.03156595060507 0.899653734996143 0.586860995284717 NA NA NA
"23" 7.5 0.56537167108278 0.647838257480251 NA NA NA NA
"24" 7.66666666666667 1.01445426734719 0.977606902616253 NA NA NA NA
"25" 8.33333333333333 1.04188790642274 0.864022805736913 0.456459318492872 NA NA NA
"26" 8.5 0.456817038277233 0.543461688979052 NA NA NA NA
"27" 8.66666666666667 0.968200693434981 0.968200691573073 NA NA NA NA
"28" 9.33333333333333 0.860595968781126 0.859932389633677 0.442350715702715 NA NA NA
"29" 9.5 0.534456120545449 0.538626779571038 NA NA NA NA
"30" 9.66666666666667 0.966390940356517 0.968353538065708 NA NA NA NA
"31" 10.3333333333333 1.03602596902295 0.873683301757659 0.490078112780174 NA NA NA
"32" 10.5 0.559482087000277 0.578174440129319 NA NA NA NA
"33" 10.6666666666667 0.851573804781757 0.972231602706406 NA NA NA NA
"34" 11.3333333333333 1.06120637055361 0.875919805325085 0.4980474035333 NA NA NA
"35" 11.5 0.576383988143151 0.648681577176114 NA NA NA NA
"36" 11.6666666666667 0.817413510463986 0.98309874638084 NA NA NA NA
"37" 12.3333333333333 1.14405262063086 0.991904631111063 0.963270141566239 NA NA NA
"38" 12.5 0.682372382934387 0.934976319976574 NA NA NA NA
"39" 12.6666666666667 1.24436324083341 0.995217087569543 NA NA NA NA
"40" 13.3333333333333 0.605293140736088 0.923098060534682 0.66568169293843 NA NA NA
"41" 13.5 0.732962354774443 0.727759341977165 NA NA NA NA
"42" 13.6666666666667 1.49052388516608 0.984382876944763 NA NA NA NA
"43" 14.3333333333333 0.598710446783515 0.914988959223119 0.632860371594461 NA NA NA
"44" 14.5 0.932663105254294 0.703727793262918 NA NA NA NA
"45" 14.6666666666667 0.586781739044495 0.982850232447826 NA NA NA NA
"46" 15.3333333333333 1.06800865403637 0.914988959223119 NA NA NA NA
"47" 15.5 0.71166428544609 0.703727793262919 NA NA NA NA
"48" 15.6666666666667 NA NA NA NA NA NA
```
