## Supplemental code and simulated data for "How to quantify developmental synchrony in malaria parasites": bestLeslieFitfixedPcsP100Binom11.txt

```
"time" "obsRe" "predre" "obsBurst" "parms" "sae" "sP"
"1" 0.333333333333333 2.37972454450874 1.40454551402584 3.84173836875295 1.21624482417923 7.36119206065468 43.3141668144567
"2" 0.5 1.47645910388675 2.51853736069934 NA -1.13068363030658 NA NA
"3" 0.666666666666667 1.01358495053815 1.01277894389149 NA NA NA NA
"4" 1.33333333333333 1.07711088154733 1.16339735708725 2.07036727401837 NA NA NA
"5" 1.5 1.34089587438708 1.72728601372847 NA NA NA NA
"6" 1.66666666666667 1.39143407375659 1.00880183235511 NA NA NA NA
"7" 2.33333333333333 0.829672884972819 1.12023319277708 1.77119281023981 NA NA NA
"8" 2.5 1.95229868891027 1.58255952755511 NA NA NA NA
"9" 2.66666666666667 1.09820229443653 1.00807598274704 NA NA NA NA
"10" 3.33333333333333 1.12157683772371 1.13632831256848 1.88230871745252 NA NA NA
"11" 3.5 2.05102770281505 1.6305024984224 NA NA NA NA
"12" 3.66666666666667 0.822946447798302 1.00821459459597 NA NA NA NA
"13" 4.33333333333333 1.11708501578063 1.12189735541798 1.78291789034106 NA NA NA
"14" 4.5 1.62433117755421 1.52689216505016 NA NA NA NA
"15" 4.66666666666667 0.987436980335425 1.00670494796484 NA NA NA NA
"16" 5.33333333333333 1.02857896905687 1.0605790823873 1.37633704924733 NA NA NA
"17" 5.5 1.37157421353284 1.22554385457001 NA NA NA NA
"18" 5.66666666666667 0.984165548300888 1.00268064806543 NA NA NA NA
"19" 6.33333333333333 0.8854670588738 0.976911298534362 0.864180058384393 NA NA NA
"20" 6.5 0.944497324937463 0.844867012918728 NA NA NA NA
"21" 6.66666666666667 1.0391911528519 0.995509195876414 NA NA NA NA
"22" 7.33333333333333 0.950438739818688 0.921771314438714 0.562463200082081 NA NA NA
"23" 7.5 0.60317997273931 0.603180860962573 NA NA NA NA
"24" 7.66666666666667 0.987699353744214 0.987699325827493 NA NA NA NA
"25" 8.33333333333333 0.884711737906128 0.902380989523845 0.466929880273933 NA NA NA
"26" 8.5 0.533361993090884 0.516461017804716 NA NA NA NA
"27" 8.66666666666667 1.00010552685385 0.983265404816159 NA NA NA NA
"28" 9.33333333333333 0.957567617676448 0.888830237443923 0.404223740558087 NA NA NA
"29" 9.5 0.484834868603966 0.484834871541016 NA NA NA NA
"30" 9.66666666666667 0.87909946947298 0.982530713561896 NA NA NA NA
"31" 10.3333333333333 1.0406452954407 0.918658173868024 0.543387894235801 NA NA NA
"32" 10.5 0.517308396259971 0.602253572206161 NA NA NA NA
"33" 10.6666666666667 1.01118709181722 0.988174339671676 NA NA NA NA
"34" 11.3333333333333 0.903257325741538 0.923389352460776 0.567307290280532 NA NA NA
"35" 11.5 0.709765097453101 0.615432802831591 NA NA NA NA
"36" 11.6666666666667 0.887362398762456 0.98845679090185 NA NA NA NA
"37" 12.3333333333333 1.13477905198087 0.915477043291319 0.527317032354482 NA NA NA
"38" 12.5 0.542142537916151 0.610509161418012 NA NA NA NA
"39" 12.6666666666667 0.866614912025569 0.989324882714594 NA NA NA NA
"40" 13.3333333333333 0.687106075321688 0.950766023824631 0.711286587083344 NA NA NA
"41" 13.5 0.781574671792971 0.804119486735976 NA NA NA NA
"42" 13.6666666666667 1.32884088631068 0.996590108233731 NA NA NA NA
"43" 14.3333333333333 1.10517212545173 1.01128170089869 1.07086680028616 NA NA NA
"44" 14.5 1.19717233124436 1.05773998472456 NA NA NA NA
"45" 14.6666666666667 0.812043659934574 1.00111595723549 NA NA NA NA
"46" 15.3333333333333 0.894062291562275 1.01128170089869 NA NA NA NA
"47" 15.5 0.759911784640285 1.05773998472456 NA NA NA NA
"48" 15.6666666666667 NA NA NA NA NA NA
```
