## Supplemental code and simulated data for "How to quantify developmental synchrony in malaria parasites": bestLeslieFitfixedPcsP100Binom12.txt

```
"time" "obsRe" "predre" "obsBurst" "parms" "sae" "sP"
"1" 0.333333333333333 0.921428172802802 1.01860413573926 1.57899780173396 1.29275114609933 4.5737887277875 56.797658039018
"2" 0.5 1.70710355685497 1.62487693207248 NA -1.25991003123105 NA NA
"3" 0.666666666666667 0.982245595538849 1.0205856204295 NA NA NA NA
"4" 1.33333333333333 0.919918913539072 1.03703811147019 2.23313344745733 NA NA NA
"5" 1.5 2.15937289948266 2.07251062297724 NA NA NA NA
"6" 1.66666666666667 1.12988196504067 1.02482043240749 NA NA NA NA
"7" 2.33333333333333 1.08187595636669 1.03206057112776 2.05282715883333 NA NA NA
"8" 2.5 1.68697814518569 1.94772769682095 NA NA NA NA
"9" 2.66666666666667 1.13272066252076 1.02371977514051 NA NA NA NA
"10" 3.33333333333333 1.06069294026287 1.03288542200637 2.08255851079658 NA NA NA
"11" 3.5 1.82254540490361 1.91588546392776 NA NA NA NA
"12" 3.66666666666667 1.07894609996698 1.02189962528981 NA NA NA NA
"13" 4.33333333333333 0.930471272694564 1.02270506579374 1.72577740270952 NA NA NA
"14" 4.5 1.74753017822211 1.59162731861932 NA NA NA NA
"15" 4.66666666666667 1.06851773970821 1.01562439257924 NA NA NA NA
"16" 5.33333333333333 0.964999213719431 1.00965444178664 1.29562964541119 NA NA NA
"17" 5.5 1.31822708279895 1.19768558477238 NA NA NA NA
"18" 5.66666666666667 1.02029946465174 1.00468965722196 NA NA NA NA
"19" 6.33333333333333 0.915794195335424 0.993583384182607 0.815755942491315 NA NA NA
"20" 6.5 0.874550693688221 0.784297068350728 NA NA NA NA
"21" 6.66666666666667 1.02631166989114 0.98603101903079 NA NA NA NA
"22" 7.33333333333333 1.00855228062213 0.98272187338595 0.53269616300458 NA NA NA
"23" 7.5 0.546928884004 0.552191829460544 NA NA NA NA
"24" 7.66666666666667 0.977815991433131 0.967360641827749 NA NA NA NA
"25" 8.33333333333333 1.00579223159686 0.980719784285126 0.486140928906011 NA NA NA
"26" 8.5 0.485143732567953 0.504412633878385 NA NA NA NA
"27" 8.66666666666667 1.00013175021316 0.960876536250299 NA NA NA NA
"28" 9.33333333333333 0.977789673787263 0.977789686296584 0.421207192501444 NA NA NA
"29" 9.5 0.455081926431253 0.47274206709367 NA NA NA NA
"30" 9.66666666666667 0.959174772916408 0.959174775132938 NA NA NA NA
"31" 10.3333333333333 0.966802239297249 0.983762791654262 0.554598712055546 NA NA NA
"32" 10.5 0.639486253710017 0.560858675338008 NA NA NA NA
"33" 10.6666666666667 0.902147318050824 0.967245063446418 NA NA NA NA
"34" 11.3333333333333 0.95755013947395 0.978374257789367 0.429162327837882 NA NA NA
"35" 11.5 0.493947885399311 0.532686806339515 NA NA NA NA
"36" 11.6666666666667 0.915363968750379 0.971540590828133 NA NA NA NA
"37" 12.3333333333333 1.27554129351445 0.996571883888684 0.893238800808486 NA NA NA
"38" 12.5 0.590152974455274 0.889276428450181 NA NA NA NA
"39" 12.6666666666667 1.18866324528454 0.993908284939895 NA NA NA NA
"40" 13.3333333333333 0.960171414561971 0.994120665427848 0.81944470159364 NA NA NA
"41" 13.5 0.611252609904636 0.776803236724353 NA NA NA NA
"42" 13.6666666666667 1.4064196054754 0.984349025331305 NA NA NA NA
"43" 14.3333333333333 0.892709085084857 0.981272380959208 0.466487964582803 NA NA NA
"44" 14.5 0.647420621154487 0.495734932231371 NA NA NA NA
"45" 14.6666666666667 0.813247025876183 0.95896188351069 NA NA NA NA
"46" 15.3333333333333 0.910178864004876 0.981272380959208 NA NA NA NA
"47" 15.5 0.984111566817056 0.495734932231371 NA NA NA NA
"48" 15.6666666666667 NA NA NA NA NA NA
```
