## Supplemental code and simulated data for "How to quantify developmental synchrony in malaria parasites": bestLeslieFitfixedPcsP100Binom13.txt

```
"time" "obsRe" "predre" "obsBurst" "parms" "sae" "sP"
"1" 0.333333333333333 2.76799699122953 1.74650062028968 3.74382835361296 1.13499928799797 6.16234171802503 33.1709832685662
"2" 0.5 1.36897450764029 2.00515144761299 NA -1.04679757598399 NA NA
"3" 0.666666666666667 0.911010620818312 1.01032082027283 NA NA NA NA
"4" 1.33333333333333 1.30990315472248 1.31322328377353 2.08802807819213 NA NA NA
"5" 1.5 1.92387447465918 1.61769588501776 NA NA NA NA
"6" 1.66666666666667 0.833436395777812 1.00871091427902 NA NA NA NA
"7" 2.33333333333333 1.43214025272315 1.43214025128736 2.54055293421009 NA NA NA
"8" 2.5 1.51960749863486 1.70667223292579 NA NA NA NA
"9" 2.66666666666667 1.17057060139676 1.0084897350669 NA NA NA NA
"10" 3.33333333333333 1.02739316127635 1.26712092724753 1.92392927191163 NA NA NA
"11" 3.5 1.89181998825832 1.47111106202672 NA NA NA NA
"12" 3.66666666666667 0.997135533710692 1.00623888907415 NA NA NA NA
"13" 4.33333333333333 1.07521395786278 1.15582382047273 1.5254606292093 NA NA NA
"14" 4.5 1.58595862234386 1.31563841341675 NA NA NA NA
"15" 4.66666666666667 0.899245219070212 1.00492867657789 NA NA NA NA
"16" 5.33333333333333 1.15060474288415 1.16218158864565 1.54786089876024 NA NA NA
"17" 5.5 1.20478580073697 1.25072697093793 NA NA NA NA
"18" 5.66666666666667 1.12336957489724 1.00284353761747 NA NA NA NA
"19" 6.33333333333333 0.964931609974291 0.935564451537525 0.795010299054939 NA NA NA
"20" 6.5 0.824475547448349 0.828573005649572 NA NA NA NA
"21" 6.66666666666667 1.00865425676814 0.995605700281792 NA NA NA NA
"22" 7.33333333333333 0.906431789913095 0.868999983935459 0.595426928386736 NA NA NA
"23" 7.5 0.64716970351504 0.670033426081816 NA NA NA NA
"24" 7.66666666666667 1.02194455973528 0.990697474540342 NA NA NA NA
"25" 8.33333333333333 0.909514194789887 0.810627505943023 0.433406818038747 NA NA NA
"26" 8.5 0.496910129815416 0.53852335010624 NA NA NA NA
"27" 8.66666666666667 0.967777978466309 0.985396408518455 NA NA NA NA
"28" 9.33333333333333 0.920397098239685 0.799531463510498 0.404691921684878 NA NA NA
"29" 9.5 0.487441121375997 0.535802334845293 NA NA NA NA
"30" 9.66666666666667 0.907467844644049 0.986208114451556 NA NA NA NA
"31" 10.3333333333333 0.935367454513346 0.859034764122319 0.562989596884715 NA NA NA
"32" 10.5 0.627908135980372 0.663936051229276 NA NA NA NA
"33" 10.6666666666667 0.962291437577112 0.991087672437738 NA NA NA NA
"34" 11.3333333333333 0.863671981005521 0.865951870391838 0.58275685829786 NA NA NA
"35" 11.5 0.589260837427084 0.677998557836294 NA NA NA NA
"36" 11.6666666666667 1.14951953726048 0.991503741356978 NA NA NA NA
"37" 12.3333333333333 0.787190186957549 0.864044000408416 0.577276575455946 NA NA NA
"38" 12.5 0.718355727420995 0.705376308707556 NA NA NA NA
"39" 12.6666666666667 1.0306376126095 0.993365834556799 NA NA NA NA
"40" 13.3333333333333 0.971423080733668 0.945396786208985 0.82194336831904 NA NA NA
"41" 13.5 0.909468566730425 0.834745482537521 NA NA NA NA
"42" 13.6666666666667 0.942799882223593 0.99537075430123 NA NA NA NA
"43" 14.3333333333333 0.902201252995839 0.843594087301165 0.512578934008941 NA NA NA
"44" 14.5 0.879338578084203 0.614444505420678 NA NA NA NA
"45" 14.6666666666667 0.651888285305582 0.988882204222982 NA NA NA NA
"46" 15.3333333333333 0.836458974436682 0.843594087301165 NA NA NA NA
"47" 15.5 0.999299222563769 0.614444505420677 NA NA NA NA
"48" 15.6666666666667 NA NA NA NA NA NA
```
