## Supplemental code and simulated data for "How to quantify developmental synchrony in malaria parasites": bestLeslieFitfixedPcsP100Binom14.txt

```
"time" "obsRe" "predre" "obsBurst" "parms" "sae" "sP"
"1" 0.333333333333333 2.06367709566394 1.08030132924154 2.63737149601389 1.25345775699129 5.59971885574062 49.294160236083
"2" 0.5 1.35213648971266 2.28828573598145 NA -1.24404178941112 NA NA
"3" 0.666666666666667 1.02768355844487 1.02768356254766 NA NA NA NA
"4" 1.33333333333333 1.08432780960285 1.05371535861767 2.0550334687576 NA NA NA
"5" 1.5 1.80544685428615 1.90908510622983 NA NA NA NA
"6" 1.66666666666667 1.05447404891638 1.02415333823735 NA NA NA NA
"7" 2.33333333333333 0.966100467213842 1.05516894677371 2.08631840017434 NA NA NA
"8" 2.5 2.05786975850551 1.92880119204563 NA NA NA NA
"9" 2.66666666666667 1.05796846754027 1.02433104050979 NA NA NA NA
"10" 3.33333333333333 1.06531446812477 1.05472412144914 2.07673902387204 NA NA NA
"11" 3.5 1.90099714899431 1.87197334282675 NA NA NA NA
"12" 3.66666666666667 1.02981507984714 1.02219170510192 NA NA NA NA
"13" 4.33333333333333 0.964462440055793 1.03785684868269 1.72387750609568 NA NA NA
"14" 4.5 1.70802992998486 1.54580187710451 NA NA NA NA
"15" 4.66666666666667 1.06001991331614 1.014656780991 NA NA NA NA
"16" 5.33333333333333 0.880465814623168 1.00792001957555 1.14300490127127 NA NA NA
"17" 5.5 1.44136274193221 1.09448548930694 NA NA NA NA
"18" 5.66666666666667 0.904623060994971 1.00256733111555 NA NA NA NA
"19" 6.33333333333333 1.00135578418259 0.995295564423174 0.917807208841504 NA NA NA
"20" 6.5 0.923872128274385 0.874859111997587 NA NA NA NA
"21" 6.66666666666667 1.00142173340067 0.991040065699888 NA NA NA NA
"22" 7.33333333333333 0.958979219467566 0.974610334002593 0.582925990573028 NA NA NA
"23" 7.5 0.632271425585167 0.593825480050592 NA NA NA NA
"24" 7.66666666666667 0.965925693070692 0.970036895747528 NA NA NA NA
"25" 8.33333333333333 0.929132090346152 0.965281681184628 0.450738067662793 NA NA NA
"26" 8.5 0.488038554828573 0.488038623355989 NA NA NA NA
"27" 8.66666666666667 0.996836285182437 0.958006185263947 NA NA NA NA
"28" 9.33333333333333 0.97065517899452 0.965549130213699 0.454275644153241 NA NA NA
"29" 9.5 0.53099703113019 0.492441585491564 NA NA NA NA
"30" 9.66666666666667 0.884639451603819 0.958765845482962 NA NA NA NA
"31" 10.3333333333333 0.975106712511772 0.966288403681096 0.464111221233879 NA NA NA
"32" 10.5 0.451428096982818 0.519556027278531 NA NA NA NA
"33" 10.6666666666667 1.05679443998724 0.964243498734648 NA NA NA NA
"34" 11.3333333333333 1.0205701353783 0.975107105448662 0.587261909747762 NA NA NA
"35" 11.5 0.588038480110606 0.623039873236251 NA NA NA NA
"36" 11.6666666666667 0.983758689365658 0.974923505167834 NA NA NA NA
"37" 12.3333333333333 1.03151440417359 0.977166316140582 0.618159486441063 NA NA NA
"38" 12.5 0.654568431174798 0.675180014761708 NA NA NA NA
"39" 12.6666666666667 0.925710723592957 0.981364073274359 NA NA NA NA
"40" 13.3333333333333 1.3400902469782 0.988461289646461 0.797893176370459 NA NA NA
"41" 13.5 0.676358370660726 0.841175549470514 NA NA NA NA
"42" 13.6666666666667 0.883487398172745 0.99299403398626 NA NA NA NA
"43" 14.3333333333333 0.646513301256949 0.99819557482129 0.967295254175843 NA NA NA
"44" 14.5 1.08125345234157 0.970399881261855 NA NA NA NA
"45" 14.6666666666667 1.30859418034073 0.998602576070064 NA NA NA NA
"46" 15.3333333333333 1.08666331028376 0.99819557482129 NA NA NA NA
"47" 15.5 0.799819357424389 0.970399881261855 NA NA NA NA
"48" 15.6666666666667 NA NA NA NA NA NA
```
