## Supplemental code and simulated data for "How to quantify developmental synchrony in malaria parasites": bestLeslieFitfixedPcsP100Binom15.txt

```
"time" "obsRe" "predre" "obsBurst" "parms" "sae" "sP"
"1" 0.333333333333333 1.02516177818499 1.09903362241401 2.08071295769001 1.13339692884381 6.8283793578742 33.0036776671382
"2" 0.5 1.69661416789906 1.79091383395504 NA -1.23812552246523 NA NA
"3" 0.666666666666667 1.20125585952611 1.04314460644313 NA NA NA NA
"4" 1.33333333333333 1.29081064479652 1.08489239788698 1.91414378292359 NA NA NA
"5" 1.5 2.13846260910825 1.74728982502964 NA NA NA NA
"6" 1.66666666666667 0.696547633021671 1.04526795901132 NA NA NA NA
"7" 2.33333333333333 1.11498814083339 1.11863669386622 2.32242009260589 NA NA NA
"8" 2.5 1.90015910726142 1.98338290822565 NA NA NA NA
"9" 2.66666666666667 1.10106435826026 1.0511350868679 NA NA NA NA
"10" 3.33333333333333 1.12337806054812 1.12337808197569 2.38102582097948 NA NA NA
"11" 3.5 1.80251767301653 1.90792290327314 NA NA NA NA
"12" 3.66666666666667 1.17949558239922 1.04314466304256 NA NA NA NA
"13" 4.33333333333333 0.837857484268677 1.0481190108432 1.50576372639619 NA NA NA
"14" 4.5 1.72549538554521 1.38845155655229 NA NA NA NA
"15" 4.66666666666667 1.0460484945487 1.02620056550934 NA NA NA NA
"16" 5.33333333333333 1.00799129245575 1.04128211206012 1.43033794767903 NA NA NA
"17" 5.5 1.39784394324343 1.25400452146644 NA NA NA NA
"18" 5.66666666666667 1.02255499179814 1.01267918462869 NA NA NA NA
"19" 6.33333333333333 0.872030013184744 0.976228055695232 0.770906286171553 NA NA NA
"20" 6.5 0.961321367664737 0.777236540064162 NA NA NA NA
"21" 6.66666666666667 0.926149750686782 0.971664544747926 NA NA NA NA
"22" 7.33333333333333 1.00458240864096 0.952521377207937 0.562411555631032 NA NA NA
"23" 7.5 0.573331494680168 0.607608517640833 NA NA NA NA
"24" 7.66666666666667 0.979395785853503 0.944289169940611 NA NA NA NA
"25" 8.33333333333333 1.01526881395581 0.940048577663353 0.463071346477135 NA NA NA
"26" 8.5 0.474136132408365 0.5341500042135 NA NA NA NA
"27" 8.66666666666667 0.969900346372961 0.930165208623499 NA NA NA NA
"28" 9.33333333333333 1.0889572286294 0.943336434985199 0.488145294667364 NA NA NA
"29" 9.5 0.45962953795101 0.551535572254774 NA NA NA NA
"30" 9.66666666666667 0.982793156629349 0.933454294532048 NA NA NA NA
"31" 10.3333333333333 0.837291937174936 0.941312167250973 0.472557690003895 NA NA NA
"32" 10.5 0.503233041230043 0.557110611790392 NA NA NA NA
"33" 10.6666666666667 1.13046769951685 0.938197895943849 NA NA NA NA
"34" 11.3333333333333 0.986965817445949 0.956685070355052 0.594697549866363 NA NA NA
"35" 11.5 0.640838966594842 0.626820203787037 NA NA NA NA
"36" 11.6666666666667 0.946527567766885 0.946527575458471 NA NA NA NA
"37" 12.3333333333333 0.892947178785443 0.935708003501708 0.425820566117555 NA NA NA
"38" 12.5 0.919270176524151 0.58437396243448 NA NA NA NA
"39" 12.6666666666667 0.521707980300829 0.955186178656001 NA NA NA NA
"40" 13.3333333333333 1.21187377987847 1.00298023103036 1.03264624613775 NA NA NA
"41" 13.5 0.682130042396701 0.972741516962645 NA NA NA NA
"42" 13.6666666666667 1.13179186730695 0.991992953751842 NA NA NA NA
"43" 14.3333333333333 0.884940579230188 0.964838290036621 0.639005863804061 NA NA NA
"44" 14.5 0.548849595502345 0.68990704602904 NA NA NA NA
"45" 14.6666666666667 1.68955205682626 0.959974579103151 NA NA NA NA
"46" 15.3333333333333 1.09328920716149 0.964838290036621 NA NA NA NA
"47" 15.5 1.27250803148743 0.68990704602904 NA NA NA NA
"48" 15.6666666666667 NA NA NA NA NA NA
```
