## Supplemental code and simulated data for "How to quantify developmental synchrony in malaria parasites": bestLeslieFitfixedPcsP100Binom16.txt

```
"time" "obsRe" "predre" "obsBurst" "parms" "sae" "sP"
"1" 0.333333333333333 0.836305245830021 1.05006846522821 1.64871227828605 1.28630833953528 5.6611649860033 55.4727728490976
"2" 0.5 2.84627727804759 1.66650147936077 NA -1.17414326698407 NA NA
"3" 0.666666666666667 0.707323550037126 1.00902082638713 NA NA NA NA
"4" 1.33333333333333 1.16045434332063 1.10055365067898 2.39528928614803 NA NA NA
"5" 1.5 1.79946931087522 2.06515431434065 NA NA NA NA
"6" 1.66666666666667 1.15381049039534 1.00984477342349 NA NA NA NA
"7" 2.33333333333333 1.07387339354925 1.0572314681481 1.76095974244 NA NA NA
"8" 2.5 1.75712312978851 1.72014277771876 NA NA NA NA
"9" 2.66666666666667 0.938717651411693 1.0090803643981 NA NA NA NA
"10" 3.33333333333333 1.29806460419172 1.08897368552363 2.23281889089811 NA NA NA
"11" 3.5 1.79835107113579 1.97578355315884 NA NA NA NA
"12" 3.66666666666667 0.961510038760281 1.00965499177468 NA NA NA NA
"13" 4.33333333333333 1.01747453926874 1.0630193614987 1.84954805310502 NA NA NA
"14" 4.5 1.90849963187537 1.64921872345834 NA NA NA NA
"15" 4.66666666666667 0.956156482822784 1.00697442484919 NA NA NA NA
"16" 5.33333333333333 1.04456613253363 1.02444916208907 1.31459381694116 NA NA NA
"17" 5.5 1.22270418551542 1.20586115820981 NA NA NA NA
"18" 5.66666666666667 1.03941390219682 1.00211415454604 NA NA NA NA
"19" 6.33333333333333 0.963915139131342 0.985571270713569 0.825165306197823 NA NA NA
"20" 6.5 0.840046208218931 0.802754680865489 NA NA NA NA
"21" 6.66666666666667 1.02128985872423 0.994800348399785 NA NA NA NA
"22" 7.33333333333333 1.06421466467933 0.963680634561725 0.580237502772419 NA NA NA
"23" 7.5 0.554574505128332 0.592056512608255 NA NA NA NA
"24" 7.66666666666667 0.987903511927289 0.98790351403294 NA NA NA NA
"25" 8.33333333333333 0.997586776268193 0.953066935647148 0.473074370139787 NA NA NA
"26" 8.5 0.488426907978391 0.498804956644496 NA NA NA NA
"27" 8.66666666666667 0.981763172905167 0.983404707742809 NA NA NA NA
"28" 9.33333333333333 0.98836448698275 0.94925393315662 0.436972216837304 NA NA NA
"29" 9.5 0.449423672138283 0.47501727820957 NA NA NA NA
"30" 9.66666666666667 0.987005578328909 0.982390689489371 NA NA NA NA
"31" 10.3333333333333 1.01676074288554 0.953403853980535 0.47591749593288 NA NA NA
"32" 10.5 0.539668049564314 0.519977462751374 NA NA NA NA
"33" 10.6666666666667 0.871631431181854 0.985300337553647 NA NA NA NA
"34" 11.3333333333333 1.02415524717533 0.961643043987556 0.557215731279245 NA NA NA
"35" 11.5 0.554062340773749 0.604619755079689 NA NA NA NA
"36" 11.6666666666667 0.985489636021336 0.989514036058736 NA NA NA NA
"37" 12.3333333333333 1.11175149756135 0.972672740025523 0.674284103795757 NA NA NA
"38" 12.5 0.671006397641837 0.730016958322195 NA NA NA NA
"39" 12.6666666666667 0.907985731786938 0.994323811265347 NA NA NA NA
"40" 13.3333333333333 1.00436058038607 0.990285345749873 0.878757515823254 NA NA NA
"41" 13.5 0.711711841799565 0.835225901247631 NA NA NA NA
"42" 13.6666666666667 1.23190285825226 0.995225232383012 NA NA NA NA
"43" 14.3333333333333 0.679784319175894 0.959156431005882 0.522506136703833 NA NA NA
"44" 14.5 0.950670104019732 0.552319483759516 NA NA NA NA
"45" 14.6666666666667 0.811277720203614 0.986305803823418 NA NA NA NA
"46" 15.3333333333333 0.958167614941662 0.959156431005882 NA NA NA NA
"47" 15.5 0.884583969143458 0.552319483759516 NA NA NA NA
"48" 15.6666666666667 NA NA NA NA NA NA
```
