## Supplemental code and simulated data for "How to quantify developmental synchrony in malaria parasites": bestLeslieFitfixedPcsP100Binom17.txt

```
"time" "obsRe" "predre" "obsBurst" "parms" "sae" "sP"
"1" 0.333333333333333 0.934251756293299 1.11704441721223 1.88060628594823 3.28763588915298 6.75367811875781 800
"2" 0.5 1.72315591586254 1.72786469610984 NA -0.954987500135283 NA NA
"3" 0.666666666666667 1.06841837866256 1 NA NA NA NA
"4" 1.33333333333333 0.996267126444397 1.15839764013624 2.22310030609451 NA NA NA
"5" 1.5 1.89571875134308 1.89571875184025 NA NA NA NA
"6" 1.66666666666667 1.18338579949375 1 NA NA NA NA
"7" 2.33333333333333 1.21134031213794 1.13586004458277 2.03628123079864 NA NA NA
"8" 2.5 1.71532004609078 1.78488739117071 NA NA NA NA
"9" 2.66666666666667 0.983692534020298 1 NA NA NA NA
"10" 3.33333333333333 1.02422004273277 1.12836470791869 1.97483115997862 NA NA NA
"11" 3.5 2.04165693398056 1.73256659644219 NA NA NA NA
"12" 3.66666666666667 0.953820539425334 1 NA NA NA NA
"13" 4.33333333333333 1.17560515503468 1.11141122970604 1.83757208329677 NA NA NA
"14" 4.5 1.56120316242548 1.56896338794261 NA NA NA NA
"15" 4.66666666666667 1.00366206508117 1 NA NA NA NA
"16" 5.33333333333333 0.874493625891166 1.02640367887175 1.18836528783213 NA NA NA
"17" 5.5 1.52041658030354 1.12743532917562 NA NA NA NA
"18" 5.66666666666667 0.900821337429015 1 NA NA NA NA
"19" 6.33333333333333 0.991774061091065 0.995813387487353 0.970915668860944 NA NA NA
"20" 6.5 0.919924817877796 0.910081656090411 NA NA NA NA
"21" 6.66666666666667 1.06915996782931 1 NA NA NA NA
"22" 7.33333333333333 0.890150131870707 0.925642137120063 0.517830179358462 NA NA NA
"23" 7.5 0.582587903244752 0.548069214554387 NA NA NA NA
"24" 7.66666666666667 1.00317119209972 1 NA NA NA NA
"25" 8.33333333333333 0.946400081509751 0.912360082907635 0.443242277401572 NA NA NA
"26" 8.5 0.48201156315192 0.495904556959432 NA NA NA NA
"27" 8.66666666666667 0.974892595960272 1 NA NA NA NA
"28" 9.33333333333333 1.05444493633281 0.924246428561858 0.50876353007993 NA NA NA
"29" 9.5 0.419268812292224 0.541275191245853 NA NA NA NA
"30" 9.66666666666667 1.15458395989067 1 NA NA NA NA
"31" 10.3333333333333 0.853096357684292 0.913513100848431 0.44852256524443 NA NA NA
"32" 10.5 0.660968132964393 0.508740674061139 NA NA NA NA
"33" 10.6666666666667 0.80218885540795 1 NA NA NA NA
"34" 11.3333333333333 1.00560230818824 0.933999492981745 0.563934592659293 NA NA NA
"35" 11.5 0.501347451374577 0.616821747833304 NA NA NA NA
"36" 11.6666666666667 1.12226948562772 1 NA NA NA NA
"37" 12.3333333333333 1.06406196776142 0.948149143850406 0.650024310227533 NA NA NA
"38" 12.5 0.62614352124969 0.718206995694149 NA NA NA NA
"39" 12.6666666666667 0.979413635237801 1 NA NA NA NA
"40" 13.3333333333333 0.850890496464108 0.981328264788264 0.867972829630796 NA NA NA
"41" 13.5 0.555449157475769 0.848232304169956 NA NA NA NA
"42" 13.6666666666667 1.84821131169785 1 NA NA NA NA
"43" 14.3333333333333 0.663701011575537 0.943864644333391 0.619339249386939 NA NA NA
"44" 14.5 0.512717085309384 0.656173798971303 NA NA NA NA
"45" 14.6666666666667 1.82903090664236 1 NA NA NA NA
"46" 15.3333333333333 0.790696091125658 0.943864644333391 NA NA NA NA
"47" 15.5 1.20628983452421 0.656173798971303 NA NA NA NA
"48" 15.6666666666667 NA NA NA NA NA NA
```
