## Supplemental code and simulated data for "How to quantify developmental synchrony in malaria parasites": bestLeslieFitfixedPcsP100Binom18.txt

```
"time" "obsRe" "predre" "obsBurst" "parms" "sae" "sP"
"1" 0.333333333333333 0.690166116343505 1.02243269532068 1.2467347794848 1.31537358365801 8.51275071173648 61.7779767080146
"2" 0.5 3.09793235469292 1.46571156387116 NA -1.14149366715423 NA NA
"3" 0.666666666666667 0.615547397370321 1.00449368795699 NA NA NA NA
"4" 1.33333333333333 1.99415368147462 1.1459308285208 2.93799361637622 NA NA NA
"5" 1.5 1.97316415264647 2.45500801321747 NA NA NA NA
"6" 1.66666666666667 0.749446610798038 1.00606575625614 NA NA NA NA
"7" 2.33333333333333 0.994869606500809 1.09746317485724 2.24690304313624 NA NA NA
"8" 2.5 2.11032420469198 1.98262973296946 NA NA NA NA
"9" 2.66666666666667 1.07542632596133 1.00490896222244 NA NA NA NA
"10" 3.33333333333333 0.898051684687831 1.0689222661875 1.85807576790743 NA NA NA
"11" 3.5 2.17872814961209 1.70740894776105 NA NA NA NA
"12" 3.66666666666667 0.958643540533855 1.00407323515381 NA NA NA NA
"13" 4.33333333333333 1.12972112677629 1.05644093594092 1.69302027993544 NA NA NA
"14" 4.5 1.66905536127593 1.56153620112902 NA NA NA NA
"15" 4.66666666666667 0.905052787117257 1.00337664858245 NA NA NA NA
"16" 5.33333333333333 1.03737463645899 1.03737462597623 1.44867068970906 NA NA NA
"17" 5.5 1.40031066108936 1.30303625567706 NA NA NA NA
"18" 5.66666666666667 1.00357067840736 1.00159998404216 NA NA NA NA
"19" 6.33333333333333 0.889033021405522 0.9852322523874 0.834315507473876 NA NA NA
"20" 6.5 0.954682613035103 0.808326910674672 NA NA NA NA
"21" 6.66666666666667 0.990428418054145 0.997414763851537 NA NA NA NA
"22" 7.33333333333333 0.999772372207832 0.960049931828573 0.573266969867844 NA NA NA
"23" 7.5 0.580091440133366 0.581394275823074 NA NA NA NA
"24" 7.66666666666667 0.993578523630818 0.993578527765583 NA NA NA NA
"25" 8.33333333333333 0.913776710571543 0.946835497775514 0.450623172279956 NA NA NA
"26" 8.5 0.491825049139005 0.48070745439347 NA NA NA NA
"27" 8.66666666666667 1.0071003336418 0.991136030877281 NA NA NA NA
"28" 9.33333333333333 0.939875634006082 0.947207816514566 0.453873384466552 NA NA NA
"29" 9.5 0.51395429545224 0.492316583894772 NA NA NA NA
"30" 9.66666666666667 0.946228756547542 0.991668646822614 NA NA NA NA
"31" 10.3333333333333 0.913249141046819 0.95354126134213 0.51031958176319 NA NA NA
"32" 10.5 0.601600678637239 0.531997480063471 NA NA NA NA
"33" 10.6666666666667 0.934072661985896 0.992507733724556 NA NA NA NA
"34" 11.3333333333333 1.01343208375014 0.948586739682245 0.465360305751915 NA NA NA
"35" 11.5 0.472908592419123 0.541988859210597 NA NA NA NA
"36" 11.6666666666667 0.974531902392903 0.993735642054597 NA NA NA NA
"37" 12.3333333333333 1.06181807503225 0.979436015276625 0.765230180082991 NA NA NA
"38" 12.5 0.543190572491634 0.788488307959766 NA NA NA NA
"39" 12.6666666666667 1.33602089285082 0.99762791831046 NA NA NA NA
"40" 13.3333333333333 0.844139353529354 0.982530274453859 0.799197595868246 NA NA NA
"41" 13.5 0.602779129325138 0.791269498248973 NA NA NA NA
"42" 13.6666666666667 1.57846696468461 0.997315638837867 NA NA NA NA
"43" 14.3333333333333 0.74140931557533 0.968070872547703 0.643943676735654 NA NA NA
"44" 14.5 0.931695255929691 0.668112218656966 NA NA NA NA
"45" 14.6666666666667 0.946813428328219 0.995614734788073 NA NA NA NA
"46" 15.3333333333333 1.0476286191496 0.968070872547703 NA NA NA NA
"47" 15.5 0.934664404235335 0.668112218656966 NA NA NA NA
"48" 15.6666666666667 NA NA NA NA NA NA
```
