## Supplemental code and simulated data for "How to quantify developmental synchrony in malaria parasites": bestLeslieFitfixedPcsP100Binom19.txt

```
"time" "obsRe" "predre" "obsBurst" "parms" "sae" "sP"
"1" 0.333333333333333 1.18848553606355 1.06931450033389 2.42675252248132 2.11581776425942 5.62229299396937 800
"2" 0.5 2.79656516238334 2.21245626555218 NA -0.981241443503674 NA NA
"3" 0.666666666666667 0.684496226190531 1 NA NA NA NA
"4" 1.33333333333333 1.00979372165065 1.05194815783937 2.04243591218759 NA NA NA
"5" 1.5 2.14921413532378 2.04270210924762 NA NA NA NA
"6" 1.66666666666667 0.945514596779046 1 NA NA NA NA
"7" 2.33333333333333 1.08119524373303 1.08119523826798 2.71419691973683 NA NA NA
"8" 2.5 2.10873919730145 2.37583412323722 NA NA NA NA
"9" 2.66666666666667 1.1979928892398 1 NA NA NA NA
"10" 3.33333333333333 1.04574401399491 1.03994193775363 1.79806482035045 NA NA NA
"11" 3.5 1.87324341727158 1.70844735778972 NA NA NA NA
"12" 3.66666666666667 0.920173778231487 1 NA NA NA NA
"13" 4.33333333333333 0.959264602970398 1.03358315646194 1.66303415230951 NA NA NA
"14" 4.5 1.81422165892461 1.56276228032119 NA NA NA NA
"15" 4.66666666666667 0.959342017820942 1 NA NA NA NA
"16" 5.33333333333333 0.992697952345561 1.01882587416464 1.36099959390436 NA NA NA
"17" 5.5 1.37954418063451 1.26255085046535 NA NA NA NA
"18" 5.66666666666667 0.999664320548179 1 NA NA NA NA
"19" 6.33333333333333 1.0086320261012 0.993834868864701 0.888266158726813 NA NA NA
"20" 6.5 0.837539578827701 0.8353333635621 NA NA NA NA
"21" 6.66666666666667 1.05614163638452 1 NA NA NA NA
"22" 7.33333333333333 0.950515743851122 0.9716277156451 0.519417828227548 NA NA NA
"23" 7.5 0.575425984875126 0.531555558714547 NA NA NA NA
"24" 7.66666666666667 0.955292132037936 1 NA NA NA NA
"25" 8.33333333333333 0.938732500140617 0.970351530924024 0.500647381469163 NA NA NA
"26" 8.5 0.574541946683761 0.50766813512356 NA NA NA NA
"27" 8.66666666666667 0.932733737014863 1 NA NA NA NA
"28" 9.33333333333333 0.961263810001666 0.966777094029153 0.449420893435541 NA NA NA
"29" 9.5 0.423027400092212 0.47320183442243 NA NA NA NA
"30" 9.66666666666667 1.10968972234437 1 NA NA NA NA
"31" 10.3333333333333 0.932933516652226 0.970413140042392 0.500885141785409 NA NA NA
"32" 10.5 0.492834485358881 0.506020281574787 NA NA NA NA
"33" 10.6666666666667 1.09266355769909 1 NA NA NA NA
"34" 11.3333333333333 0.892985706570408 0.966026983349728 0.438147680657184 NA NA NA
"35" 11.5 0.669062078187082 0.49225288561758 NA NA NA NA
"36" 11.6666666666667 0.735851365858348 1 NA NA NA NA
"37" 12.3333333333333 1.20609613556633 0.981997740454889 0.676873857636729 NA NA NA
"38" 12.5 0.70569288381279 0.684307743707116 NA NA NA NA
"39" 12.6666666666667 0.798543925690771 1 NA NA NA NA
"40" 13.3333333333333 1.14744419598573 0.98012494037196 0.645833304515123 NA NA NA
"41" 13.5 0.433760630515966 0.71357583717535 NA NA NA NA
"42" 13.6666666666667 1.30185343346875 1 NA NA NA NA
"43" 14.3333333333333 1.18582417300474 0.999290093862913 0.986300606238562 NA NA NA
"44" 14.5 0.894772559890704 0.987001284507747 NA NA NA NA
"45" 14.6666666666667 0.93449850120742 1 NA NA NA NA
"46" 15.3333333333333 0.711340736758236 0.999290093862913 NA NA NA NA
"47" 15.5 1.16251261622054 0.987001284507747 NA NA NA NA
"48" 15.6666666666667 NA NA NA NA NA NA
```
