## Supplemental code and simulated data for "How to quantify developmental synchrony in malaria parasites": bestLeslieFitfixedPcsP100Binom20.txt

```
"time" "obsRe" "predre" "obsBurst" "parms" "sae" "sP"
"1" 0.333333333333333 0.601800762799711 1.04613472856877 1.54878645778968 2.08898569004206 7.59010338246084 800
"2" 0.5 2.13785687517427 1.64163458313819 NA -0.967701997397012 NA NA
"3" 0.666666666666667 0.878344084953362 1 NA NA NA NA
"4" 1.33333333333333 1.98367878440459 1.12533131861548 2.65313223535392 NA NA NA
"5" 1.5 1.55835965253499 2.30919192100402 NA NA NA NA
"6" 1.66666666666667 0.863073751309731 1 NA NA NA NA
"7" 2.33333333333333 1.24438393734982 1.10056002126892 2.29913678788858 NA NA NA
"8" 2.5 2.25328869966131 2.08503846803515 NA NA NA NA
"9" 2.66666666666667 0.823506063677926 1 NA NA NA NA
"10" 3.33333333333333 1.05300562091767 1.09852127413219 2.27034750281497 NA NA NA
"11" 3.5 1.97796417650518 1.97796418157462 NA NA NA NA
"12" 3.66666666666667 1.09410568092643 1 NA NA NA NA
"13" 4.33333333333333 1.03043106857298 1.05154535045139 1.63608707920506 NA NA NA
"14" 4.5 1.61037543047791 1.53059004459436 NA NA NA NA
"15" 4.66666666666667 0.997467805834847 1 NA NA NA NA
"16" 5.33333333333333 1.0057985676694 1.03808984270083 1.46239883703186 NA NA NA
"17" 5.5 1.42999984907514 1.30883244195068 NA NA NA NA
"18" 5.66666666666667 1.02718540760058 1 NA NA NA NA
"19" 6.33333333333333 0.918469915002495 0.980871837020865 0.784258359205378 NA NA NA
"20" 6.5 0.786847940603318 0.759570725206468 NA NA NA NA
"21" 6.66666666666667 1.09628085688632 1 NA NA NA NA
"22" 7.33333333333333 0.98637897333314 0.955768020801856 0.526065402644983 NA NA NA
"23" 7.5 0.552906104632141 0.548851635130632 NA NA NA NA
"24" 7.66666666666667 0.978120721047736 1 NA NA NA NA
"25" 8.33333333333333 1.04109520790565 0.95471912428104 0.516201435904422 NA NA NA
"26" 8.5 0.483190840845878 0.528261986476216 NA NA NA NA
"27" 8.66666666666667 1.03217467554557 1 NA NA NA NA
"28" 9.33333333333333 0.920357981761571 0.946133894146606 0.437696079029611 NA NA NA
"29" 9.5 0.431168693129391 0.476042045854285 NA NA NA NA
"30" 9.66666666666667 1.10518984766153 1 NA NA NA NA
"31" 10.3333333333333 0.967051314209697 0.955500562030193 0.521991834744122 NA NA NA
"32" 10.5 0.460619888723948 0.545005458584753 NA NA NA NA
"33" 10.6666666666667 1.17759411406728 1 NA NA NA NA
"34" 11.3333333333333 0.957934921693 0.954629907052572 0.513795977419 NA NA NA
"35" 11.5 0.585029728178658 0.550671536802512 NA NA NA NA
"36" 11.6666666666667 0.923262506408209 1 NA NA NA NA
"37" 12.3333333333333 0.898397241830918 0.962833288777725 0.592488398401972 NA NA NA
"38" 12.5 0.842101506622406 0.614175996694125 NA NA NA NA
"39" 12.6666666666667 0.78637630604254 1 NA NA NA NA
"40" 13.3333333333333 0.816900967282422 0.962074338306019 0.584966553976658 NA NA NA
"41" 13.5 0.807824076548793 0.715878227277445 NA NA NA NA
"42" 13.6666666666667 0.893558486680512 1 NA NA NA NA
"43" 14.3333333333333 1.29767742912032 1.020966888731 1.27014732355253 NA NA NA
"44" 14.5 0.618108956297192 1.2440631890925 NA NA NA NA
"45" 14.6666666666667 1.59563788797141 1 NA NA NA NA
"46" 15.3333333333333 0.949505097441997 1.020966888731 NA NA NA NA
"47" 15.5 0.763750622821508 1.2440631890925 NA NA NA NA
"48" 15.6666666666667 NA NA NA NA NA NA
```
