## Supplemental code and simulated data for "How to quantify developmental synchrony in malaria parasites": bestLeslieFitfixedPcsP100even18.txt

```
"time" "obsRe" "predre" "obsBurst" "parms" "sae" "sP"
"1" 0.25 2.24105006937332 2.21321133179505 2.21321133179505 2.00386010989539 0.419373024583342 800
"2" 0.75 0.987577815436293 1 NA -0.680015448459384 NA NA
"3" 1.25 2.20968272940193 2.18223406975829 2.18223406975829 NA NA NA
"4" 1.75 0.987578008698529 1 NA NA NA NA
"5" 2.25 2.14250739554201 2.11589605789423 2.11589605789423 NA NA NA
"6" 2.75 0.987579348522598 1 NA NA NA NA
"7" 3.25 2.00340043688596 1.97853006723774 1.97853006723774 NA NA NA
"8" 3.75 0.987585921820563 1 NA NA NA NA
"9" 4.25 1.7394515310011 1.71790086252762 1.71790086252762 NA NA NA
"10" 4.75 0.987610653076908 1 NA NA NA NA
"11" 5.25 1.32623672775908 1.30989409869747 1.30989409869747 NA NA NA
"12" 5.75 0.987677441953199 1 NA NA NA NA
"13" 6.25 0.872142707596254 0.861480256559312 0.861480256559312 NA NA NA
"14" 6.75 0.98777441931914 1 NA NA NA NA
"15" 7.25 0.567646243764313 0.560712523347714 0.560712523347714 NA NA NA
"16" 7.75 0.987785138204001 1 NA NA NA NA
"17" 8.25 0.454964535763855 0.449348879997608 0.449348879997608 NA NA NA
"18" 8.75 0.987656937354867 1 NA NA NA NA
"19" 9.25 0.456686914645213 0.451009441166362 0.451009441166362 NA NA NA
"20" 9.75 0.987568127535991 1 NA NA NA NA
"21" 10.25 0.507330348304382 0.501138349414866 0.501138349414866 NA NA NA
"22" 10.75 0.987794936947473 1 NA NA NA NA
"23" 11.25 0.57546198025785 0.568947162549214 0.568947162549214 NA NA NA
"24" 11.75 0.988678978052179 1 NA NA NA NA
"25" 12.25 0.6479473274489 0.641897437471395 0.641897437471395 NA NA NA
"26" 12.75 0.9906629910778 1 NA NA NA NA
"27" 13.25 0.719029512654259 0.71492444092417 0.71492444092417 NA NA NA
"28" 13.75 0.994290816082173 1 NA NA NA NA
"29" 14.25 0.785772917628237 0.785912370630166 0.785912370630166 NA NA NA
"30" 14.75 1.0001774723954 1 NA NA NA NA
"31" 15.25 0.846376522840513 0.785912370630166 NA NA NA NA
"32" 15.75 NA NA NA NA NA NA
```
