## Supplemental code and simulated data for "How to quantify developmental synchrony in malaria parasites": bestLeslieFitfixedPcsP100Neg1.txt

```
"time" "obsRe" "predre" "obsBurst" "parms" "sae" "sP"
"1" 0.333333333333333 1.36134215075507 1.11838581670253 1.96993493595963 1.15063457456074 3.69907727769922 34.8628828386696
"2" 0.5 1.65897862477005 1.79610217923788 NA -1.18385812204764 NA NA
"3" 0.666666666666667 0.881159557845732 1.0304218995693 NA NA NA NA
"4" 1.33333333333333 1.34371458107918 1.18758385842516 2.61482059980657 NA NA NA
"5" 1.5 1.96021344465992 2.06819913103963 NA NA NA NA
"6" 1.66666666666667 1.0014095072771 1.03200771704951 NA NA NA NA
"7" 2.33333333333333 1.12470488019455 1.13217334456577 2.1029869661691 NA NA NA
"8" 2.5 1.77543579238725 1.77543578602882 NA NA NA NA
"9" 2.66666666666667 1.06365768344109 1.02659454053844 NA NA NA NA
"10" 3.33333333333333 1.02945662542357 1.10372409595208 1.84934947663277 NA NA NA
"11" 3.5 2.00627840285766 1.62051783994379 NA NA NA NA
"12" 3.66666666666667 0.897850294007445 1.02319030933931 NA NA NA NA
"13" 4.33333333333333 0.950847397562865 1.08946429078185 1.7249503413205 NA NA NA
"14" 4.5 1.80159015960594 1.50945810172148 NA NA NA NA
"15" 4.66666666666667 1.00832350648299 1.01909517852905 NA NA NA NA
"16" 5.33333333333333 0.983354201784514 1.05177438341654 1.40761080094008 NA NA NA
"17" 5.5 1.24599535099193 1.23855658891094 NA NA NA NA
"18" 5.66666666666667 1.15192396107721 1.00757319247886 NA NA NA NA
"19" 6.33333333333333 0.943761888366895 0.971256451388975 0.788989732201245 NA NA NA
"20" 6.5 0.826505796046644 0.794418177953246 NA NA NA NA
"21" 6.66666666666667 1.02017929693104 0.983919380203681 NA NA NA NA
"22" 7.33333333333333 0.93937901135421 0.942258062627774 0.592126199911174 NA NA NA
"23" 7.5 0.579360483204136 0.630758459679759 NA NA NA NA
"24" 7.66666666666667 1.0940198317898 0.967990255001779 NA NA NA NA
"25" 8.33333333333333 0.918681635761426 0.924259856638443 0.480183292363499 NA NA NA
"26" 8.5 0.491484949705181 0.530186919930546 NA NA NA NA
"27" 8.66666666666667 1.06797303801728 0.953890811900388 NA NA NA NA
"28" 9.33333333333333 0.919841331129439 0.909410243307469 0.394773514412307 NA NA NA
"29" 9.5 0.495909265623957 0.479319227842379 NA NA NA NA
"30" 9.66666666666667 0.873825811105867 0.948545641319695 NA NA NA NA
"31" 10.3333333333333 1.09535279555864 0.931515211631974 0.520787798383131 NA NA NA
"32" 10.5 0.506850238125413 0.585745365506997 NA NA NA NA
"33" 10.6666666666667 0.943419033739987 0.963938416961278 NA NA NA NA
"34" 11.3333333333333 0.971817637232979 0.937066516583218 0.555263451491885 NA NA NA
"35" 11.5 0.637896287778142 0.628334404082719 NA NA NA NA
"36" 11.6666666666667 0.900338402678128 0.970428692270186 NA NA NA NA
"37" 12.3333333333333 1.00468244138285 0.9535988458651 0.662576261144397 NA NA NA
"38" 12.5 0.782236228739601 0.722840871036282 NA NA NA NA
"39" 12.6666666666667 0.845874681907315 0.980294424098792 NA NA NA NA
"40" 13.3333333333333 1.02096935937019 0.966228871745566 0.749549733316941 NA NA NA
"41" 13.5 0.736577557403983 0.783394693052824 NA NA NA NA
"42" 13.6666666666667 1.00286721301887 0.984519925435788 NA NA NA NA
"43" 14.3333333333333 0.89788871602215 0.962163007255072 0.721017326513224 NA NA NA
"44" 14.5 0.846865333419809 0.762349582435906 NA NA NA NA
"45" 14.6666666666667 0.95198067088302 0.982975920167536 NA NA NA NA
"46" 15.3333333333333 1.07525832892439 0.962163007255072 NA NA NA NA
"47" 15.5 0.75055083497742 0.762349582435905 NA NA NA NA
"48" 15.6666666666667 NA NA NA NA NA NA
```
