## Supplemental code and simulated data for "How to quantify developmental synchrony in malaria parasites": bestLeslieFitfixedPcsP100Neg2.txt

```
"time" "obsRe" "predre" "obsBurst" "parms" "sae" "sP"
"1" 0.333333333333333 1.50377635999879 1.21825976835958 2.12283296065897 1.13186520274755 3.67003001529176 32.8447728337312
"2" 0.5 1.58021557458495 1.75088434628056 NA -1.11263995966889 NA NA
"3" 0.666666666666667 0.901417910688055 1.01850023534001 NA NA NA NA
"4" 1.33333333333333 1.36664215108146 1.28083358026602 2.47854032369982 NA NA NA
"5" 1.5 1.63961584321796 1.85315468163207 NA NA NA NA
"6" 1.66666666666667 1.10808840468926 1.01840866781343 NA NA NA NA
"7" 2.33333333333333 1.19652152877324 1.20304694715294 2.04258404686437 NA NA NA
"8" 2.5 1.65737423243574 1.65737426132445 NA NA NA NA
"9" 2.66666666666667 1.03394945883419 1.0158979098358 NA NA NA NA
"10" 3.33333333333333 1.18084105282548 1.18084106396897 1.92084166450319 NA NA NA
"11" 3.5 1.7089165351476 1.58206608955064 NA NA NA NA
"12" 3.66666666666667 0.95573941500707 1.01437394080079 NA NA NA NA
"13" 4.33333333333333 1.11023445827214 1.14637834561471 1.73533853869137 NA NA NA
"14" 4.5 1.60760754397589 1.46550142438686 NA NA NA NA
"15" 4.66666666666667 0.980421960077185 1.01186546173591 NA NA NA NA
"16" 5.33333333333333 1.00365018375574 1.0975611549828 1.48010939628697 NA NA NA
"17" 5.5 1.33181562218774 1.25908145743194 NA NA NA NA
"18" 5.66666666666667 1.11113406014368 1.00561296404375 NA NA NA NA
"19" 6.33333333333333 0.893547755322547 0.961869647808759 0.823821181493034 NA NA NA
"20" 6.5 0.896593514614146 0.825955794452715 NA NA NA NA
"21" 6.66666666666667 1.03348315735452 0.990938333470661 NA NA NA NA
"22" 7.33333333333333 0.925609267875952 0.898821409566049 0.553256542380996 NA NA NA
"23" 7.5 0.618808018910257 0.610129202914027 NA NA NA NA
"24" 7.66666666666667 0.968854520931119 0.97753001718877 NA NA NA NA
"25" 8.33333333333333 1.01639048517965 0.865412145506678 0.424196618175699 NA NA NA
"26" 8.5 0.477356178104221 0.514636999905975 NA NA NA NA
"27" 8.66666666666667 0.879119827363316 0.970123586825854 NA NA NA NA
"28" 9.33333333333333 1.08237646750399 0.881575912683873 0.483949453621296 NA NA NA
"29" 9.5 0.417922852415831 0.565097202136805 NA NA NA NA
"30" 9.66666666666667 1.07494292666097 0.974711784751494 NA NA NA NA
"31" 10.3333333333333 0.972187540540785 0.884783560305168 0.496237619691239 NA NA NA
"32" 10.5 0.514911379033747 0.594575036417895 NA NA NA NA
"33" 10.6666666666667 0.996669268245267 0.978507961191657 NA NA NA NA
"34" 11.3333333333333 0.941988872648635 0.919714518828767 0.635861423417844 NA NA NA
"35" 11.5 0.603013114154685 0.704585654666745 NA NA NA NA
"36" 11.6666666666667 1.13030173514538 0.985627292912303 NA NA NA NA
"37" 12.3333333333333 0.854365041288378 0.924717971424947 0.657028469786843 NA NA NA
"38" 12.5 0.701433253276854 0.712036078406389 NA NA NA NA
"39" 12.6666666666667 1.10232081500743 0.985517391923747 NA NA NA NA
"40" 13.3333333333333 0.902338087198171 0.910335563035655 0.596560528996873 NA NA NA
"41" 13.5 0.703336923832075 0.688729659412801 NA NA NA NA
"42" 13.6666666666667 0.945045060605197 0.985611932798166 NA NA NA NA
"43" 14.3333333333333 0.995611296421379 0.947710028291854 0.756287222362945 NA NA NA
"44" 14.5 0.846415156708028 0.80498481533021 NA NA NA NA
"45" 14.6666666666667 0.900370526200529 0.991342210730376 NA NA NA NA
"46" 15.3333333333333 1.09150412153425 0.947710028291854 NA NA NA NA
"47" 15.5 0.828904243255163 0.80498481533021 NA NA NA NA
"48" 15.6666666666667 NA NA NA NA NA NA
```
