## Supplemental code and simulated data for "How to quantify developmental synchrony in malaria parasites": bestLeslieFitfixedPcsP100Neg3.txt

```
"time" "obsRe" "predre" "obsBurst" "parms" "sae" "sP"
"1" 0.333333333333333 1.40035540731468 1.20691467963868 2.18391654438356 1.27715718098631 2.90978551392906 53.6574073606685
"2" 0.5 1.65897245859993 1.81243946756845 NA -1.0790586120728 NA NA
"3" 0.666666666666667 0.943174493355923 1.00297726316543 NA NA NA NA
"4" 1.33333333333333 1.27382967060918 1.21860324034422 2.25655502665953 NA NA NA
"5" 1.5 1.66637935026167 1.83658849774053 NA NA NA NA
"6" 1.66666666666667 1.07121582965869 1.00297712513163 NA NA NA NA
"7" 2.33333333333333 1.20483812194875 1.20483810676699 2.1712644404817 NA NA NA
"8" 2.5 1.83564544192922 1.76718832559346 NA NA NA NA
"9" 2.66666666666667 0.987590659229876 1.00274150225616 NA NA NA NA
"10" 3.33333333333333 0.989023253520656 1.16173584828148 1.90936512599735 NA NA NA
"11" 3.5 1.92115472245184 1.61278993017028 NA NA NA NA
"12" 3.66666666666667 1.01022225571315 1.00233846503083 NA NA NA NA
"13" 4.33333333333333 1.13587816497871 1.12333031244477 1.68204407562444 NA NA NA
"14" 4.5 1.56928200719609 1.44357522688523 NA NA NA NA
"15" 4.66666666666667 0.94708911401754 1.00171556532529 NA NA NA NA
"16" 5.33333333333333 1.00109960429462 1.04913600926631 1.2624197028835 NA NA NA
"17" 5.5 1.29180509435608 1.16347833251724 NA NA NA NA
"18" 5.66666666666667 0.981965944090978 1.00064708824568 NA NA NA NA
"19" 6.33333333333333 0.977203633376144 0.992583697440082 0.961677726778254 NA NA NA
"20" 6.5 0.993421553846979 0.916303932730898 NA NA NA NA
"21" 6.66666666666667 0.995706370714622 0.999138989441042 NA NA NA NA
"22" 7.33333333333333 0.959654723631624 0.911930447664535 0.569976044024282 NA NA NA
"23" 7.5 0.607418430121266 0.608795279952537 NA NA NA NA
"24" 7.66666666666667 0.991497282311354 0.996395495516468 NA NA NA NA
"25" 8.33333333333333 0.964569342399693 0.882651627701549 0.443901047503307 NA NA NA
"26" 8.5 0.495428631349837 0.503084212150857 NA NA NA NA
"27" 8.66666666666667 0.934875912526282 0.99488452623343 NA NA NA NA
"28" 9.33333333333333 0.970261586258636 0.878679139606853 0.427827461650183 NA NA NA
"29" 9.5 0.44584891167911 0.505312354512616 NA NA NA NA
"30" 9.66666666666667 0.995145031131611 0.995145029589958 NA NA NA NA
"31" 10.3333333333333 1.04096320418496 0.90434297239748 0.534074625596781 NA NA NA
"32" 10.5 0.543649914944393 0.602519484822446 NA NA NA NA
"33" 10.6666666666667 0.946321306528163 0.9965725625074 NA NA NA NA
"34" 11.3333333333333 0.910523505192358 0.919478908072219 0.601231924570633 NA NA NA
"35" 11.5 0.661779019596704 0.659747092864816 NA NA NA NA
"36" 11.6666666666667 1.00347044482313 0.997229363257619 NA NA NA NA
"37" 12.3333333333333 0.844933554532656 0.925541597564471 0.628980511869445 NA NA NA
"38" 12.5 0.749593206184 0.689872655329295 NA NA NA NA
"39" 12.6666666666667 0.994984806467433 0.997605489626137 NA NA NA NA
"40" 13.3333333333333 0.943179009384768 0.938306710078977 0.688679691034421 NA NA NA
"41" 13.5 0.70609226258875 0.743269307315471 NA NA NA NA
"42" 13.6666666666667 1.03812351024917 0.998137217445029 NA NA NA NA
"43" 14.3333333333333 0.943525121609688 0.949813991710441 0.744014025361311 NA NA NA
"44" 14.5 0.85653206063101 0.784540469132859 NA NA NA NA
"45" 14.6666666666667 0.924099890029823 0.998452040297676 NA NA NA NA
"46" 15.3333333333333 1.00657299263422 0.949813991710441 NA NA NA NA
"47" 15.5 0.885543208313083 0.784540469132859 NA NA NA NA
"48" 15.6666666666667 NA NA NA NA NA NA
```
