## Supplemental code and simulated data for "How to quantify developmental synchrony in malaria parasites": bestLeslieFitfixedPcsP100Neg4.txt

```
"time" "obsRe" "predre" "obsBurst" "parms" "sae" "sP"
"1" 0.333333333333333 1.27968687710286 1.14336155043472 2.08025698075242 1.15164916064472 3.05136233576425 34.9765062751517
"2" 0.5 1.75042880673418 1.79479066231217 NA -1.17000598837674 NA NA
"3" 0.666666666666667 0.933233475066805 1.02531041084144 NA NA NA NA
"4" 1.33333333333333 1.25524388965647 1.16223921585924 2.23647686462588 NA NA NA
"5" 1.5 1.92843463340348 1.87555488259087 NA NA NA NA
"6" 1.66666666666667 0.93011746978579 1.0264120413425 NA NA NA NA
"7" 2.33333333333333 1.26518839281445 1.16297973587073 2.24264305343764 NA NA NA
"8" 2.5 1.6456436296374 1.86453627914233 NA NA NA NA
"9" 2.66666666666667 1.0830902321709 1.02579493058908 NA NA NA NA
"10" 3.33333333333333 1.02607773823177 1.14846679881328 2.1227563241738 NA NA NA
"11" 3.5 1.7870311000878 1.74492537622955 NA NA NA NA
"12" 3.66666666666667 1.15854871377174 1.02204962560737 NA NA NA NA
"13" 4.33333333333333 0.886843587056659 1.08676653829123 1.63310476115421 NA NA NA
"14" 4.5 1.76677681688511 1.41975587707942 NA NA NA NA
"15" 4.66666666666667 1.04833378477986 1.01373379168285 NA NA NA NA
"16" 5.33333333333333 0.959921594080457 1.02530950598595 1.17687513673698 NA NA NA
"17" 5.5 1.27366119682453 1.11794445004089 NA NA NA NA
"18" 5.66666666666667 0.967467803917746 1.00435964481148 NA NA NA NA
"19" 6.33333333333333 1.01298696849979 1.00083304148096 1.00569487010359 NA NA NA
"20" 6.5 0.934624664290884 0.935176232403561 NA NA NA NA
"21" 6.66666666666667 1.06821564450828 0.992831925815997 NA NA NA NA
"22" 7.33333333333333 0.90738801701627 0.919704533062361 0.492807506187959 NA NA NA
"23" 7.5 0.580613189268382 0.548956605730466 NA NA NA NA
"24" 7.66666666666667 0.940517784620039 0.962235491691213 NA NA NA NA
"25" 8.33333333333333 0.91087170327218 0.910871704641675 0.445006636440725 NA NA NA
"26" 8.5 0.543515937783061 0.510977883147017 NA NA NA NA
"27" 8.66666666666667 0.903823146339546 0.957449775960533 NA NA NA NA
"28" 9.33333333333333 1.0280734342336 0.911682910260704 0.44928644333347 NA NA NA
"29" 9.5 0.484770463642612 0.528525865777429 NA NA NA NA
"30" 9.66666666666667 0.907494968892264 0.961411312592143 NA NA NA NA
"31" 10.3333333333333 1.04431624616617 0.929234114198989 0.545010956245046 NA NA NA
"32" 10.5 0.539014539352584 0.61425490623586 NA NA NA NA
"33" 10.6666666666667 0.971752173874957 0.971752156222186 NA NA NA NA
"34" 11.3333333333333 0.927389197311338 0.940503518551799 0.610692891421812 NA NA NA
"35" 11.5 0.660854744012326 0.667435536963967 NA NA NA NA
"36" 11.6666666666667 0.999036930441248 0.976733714371767 NA NA NA NA
"37" 12.3333333333333 0.951374004220734 0.94324384882124 0.627147505521447 NA NA NA
"38" 12.5 0.679889386657888 0.685277581138512 NA NA NA NA
"39" 12.6666666666667 0.972248969527921 0.978669311427175 NA NA NA NA
"40" 13.3333333333333 0.938982193403248 0.949300637589051 0.664043235038192 NA NA NA
"41" 13.5 0.715631487857619 0.732824800129693 NA NA NA NA
"42" 13.6666666666667 0.992779230848263 0.983889408229098 NA NA NA NA
"43" 14.3333333333333 1.04365466500845 0.97101890710943 0.80205273240784 NA NA NA
"44" 14.5 0.753506825552977 0.834165668124082 NA NA NA NA
"45" 14.6666666666667 1.02829182777652 0.99020000645045 NA NA NA NA
"46" 15.3333333333333 0.955399059260623 0.97101890710943 NA NA NA NA
"47" 15.5 0.901979662166957 0.834165668124082 NA NA NA NA
"48" 15.6666666666667 NA NA NA NA NA NA
```
