## Supplemental code and simulated data for "How to quantify developmental synchrony in malaria parasites": bestLeslieFitfixedPcsP100Neg5.txt

```
"time" "obsRe" "predre" "obsBurst" "parms" "sae" "sP"
"1" 0.333333333333333 1.26881373567686 1.08589707917411 2.30447816299851 1.27936330642106 3.65671368541545 54.0880833411154
"2" 0.5 1.80233668020564 2.06631673141003 NA -1.19545958221492 NA NA
"3" 0.666666666666667 1.01326746119543 1.01326745594018 NA NA NA NA
"4" 1.33333333333333 1.12785801961672 1.07414957434547 2.11097460961395 NA NA NA
"5" 1.5 1.95034394388736 1.95034390241351 NA NA NA NA
"6" 1.66666666666667 0.963024038756728 1.01279841379956 NA NA NA NA
"7" 2.33333333333333 1.1481750264281 1.0782683104253 2.17868400598983 NA NA NA
"8" 2.5 1.72465332740087 1.97672381139295 NA NA NA NA
"9" 2.66666666666667 1.10788174972311 1.01268163153536 NA NA NA NA
"10" 3.33333333333333 1.02134693494401 1.07050988060995 2.05199320322725 NA NA NA
"11" 3.5 1.93822622650581 1.81952033775682 NA NA NA NA
"12" 3.66666666666667 1.03951424501111 1.01060399359079 NA NA NA NA
"13" 4.33333333333333 0.860059231123957 1.03689548906539 1.52806685927658 NA NA NA
"14" 4.5 1.90178910062196 1.45344683717192 NA NA NA NA
"15" 4.66666666666667 0.938096032748712 1.00756714261965 NA NA NA NA
"16" 5.33333333333333 0.946317892544178 1.0328814071942 1.46766170902434 NA NA NA
"17" 5.5 1.41285492281772 1.30082412121534 NA NA NA NA
"18" 5.66666666666667 1.10620202012039 1.00360417988364 NA NA NA NA
"19" 6.33333333333333 0.873972509522507 0.978285631731128 0.716251120594595 NA NA NA
"20" 6.5 0.937741701504776 0.730283047763575 NA NA NA NA
"21" 6.66666666666667 0.886137296978787 0.991536413163445 NA NA NA NA
"22" 7.33333333333333 1.0421866574177 0.974171040793911 0.666194021884076 NA NA NA
"23" 7.5 0.621368277815899 0.654582182849766 NA NA NA NA
"24" 7.66666666666667 1.03515847739717 0.987168051266273 NA NA NA NA
"25" 8.33333333333333 0.962698712953538 0.95353230656822 0.432549380317424 NA NA NA
"26" 8.5 0.442173432776461 0.466820091692034 NA NA NA NA
"27" 8.66666666666667 1.02457019102345 0.976508924064581 NA NA NA NA
"28" 9.33333333333333 0.889605978274591 0.954866874062707 0.446142747438512 NA NA NA
"29" 9.5 0.519911967057539 0.486867804783588 NA NA NA NA
"30" 9.66666666666667 0.967766886792261 0.978497803974862 NA NA NA NA
"31" 10.3333333333333 1.00830668581706 0.960215062105984 0.50219297688019 NA NA NA
"32" 10.5 0.531959628431214 0.544867844787473 NA NA NA NA
"33" 10.6666666666667 0.939790733364639 0.982770759345617 NA NA NA NA
"34" 11.3333333333333 0.973083185609551 0.967118082676867 0.578749186613426 NA NA NA
"35" 11.5 0.604288647822314 0.617029333568194 NA NA NA NA
"36" 11.6666666666667 0.984831233803791 0.986880612038521 NA NA NA NA
"37" 12.3333333333333 1.05992784101376 0.972653242787227 0.643508653513329 NA NA NA
"38" 12.5 0.576273623879845 0.685976484230874 NA NA NA NA
"39" 12.6666666666667 1.06216899981646 0.990430153927205 NA NA NA NA
"40" 13.3333333333333 0.968944846353034 0.981601548580283 0.753701845661231 NA NA NA
"41" 13.5 0.739707272325793 0.774225879116334 NA NA NA NA
"42" 13.6666666666667 1.05322811520812 0.99341117578578 NA NA NA NA
"43" 14.3333333333333 0.956798811823625 0.982234322647651 0.761771322975776 NA NA NA
"44" 14.5 0.807788423045662 0.780544219686742 NA NA NA NA
"45" 14.6666666666667 0.987890281031868 0.993600958580487 NA NA NA NA
"46" 15.3333333333333 0.93313590565337 0.982234322647651 NA NA NA NA
"47" 15.5 0.911846596560551 0.780544219686741 NA NA NA NA
"48" 15.6666666666667 NA NA NA NA NA NA
```
