## Supplemental code and simulated data for "How to quantify developmental synchrony in malaria parasites": bestLeslieFitfixedPcsP100Neg6.txt

```
"time" "obsRe" "predre" "obsBurst" "parms" "sae" "sP"
"1" 0.333333333333333 1.2836711700194 1.14821834911449 2.10411162560945 1.19838915118173 3.26048656647719 40.7742215559287
"2" 0.5 1.84286791105119 1.84687524188247 NA -1.14694508204475 NA NA
"3" 0.666666666666667 0.892917014862795 1.01572104081723 NA NA NA NA
"4" 1.33333333333333 1.43560239806516 1.18869469090106 2.43892582619755 NA NA NA
"5" 1.5 1.82526569319799 1.96823457711614 NA NA NA NA
"6" 1.66666666666667 0.933438165764028 1.01566431180897 NA NA NA NA
"7" 2.33333333333333 1.13727494430598 1.13727494221522 2.01992626560865 NA NA NA
"8" 2.5 1.79684728776703 1.76346486161532 NA NA NA NA
"9" 2.66666666666667 0.995463483235778 1.01431741847808 NA NA NA NA
"10" 3.33333333333333 1.18446881743193 1.1491815137805 2.11625434940245 NA NA NA
"11" 3.5 1.84190619885955 1.7570705137897 NA NA NA NA
"12" 3.66666666666667 0.97745063026608 1.01306327769575 NA NA NA NA
"13" 4.33333333333333 1.01233754289392 1.08873924592574 1.64181582250485 NA NA NA
"14" 4.5 1.6926073440339 1.44860133188195 NA NA NA NA
"15" 4.66666666666667 0.963082555630397 1.00881379981802 NA NA NA NA
"16" 5.33333333333333 1.04427147901313 1.04263742997418 1.29884434407842 NA NA NA
"17" 5.5 1.21425522275849 1.18318924992038 NA NA NA NA
"18" 5.66666666666667 1.03379057685778 1.00328629284268 NA NA NA NA
"19" 6.33333333333333 0.948351749692321 0.982503428141348 0.883140967974506 NA NA NA
"20" 6.5 0.992497964894254 0.853694135150881 NA NA NA NA
"21" 6.66666666666667 0.948837589151029 0.993468382693291 NA NA NA NA
"22" 7.33333333333333 0.913206084997447 0.927139301135406 0.540841061555861 NA NA NA
"23" 7.5 0.62588387547696 0.582408666547018 NA NA NA NA
"24" 7.66666666666667 0.951824704868065 0.980307236429288 NA NA NA NA
"25" 8.33333333333333 1.00450101290622 0.912595813787443 0.460902502169542 NA NA NA
"26" 8.5 0.525896865953029 0.517973874494181 NA NA NA NA
"27" 8.66666666666667 0.880051187724261 0.975788675102264 NA NA NA NA
"28" 9.33333333333333 0.982153217804084 0.913062851347835 0.463371776948283 NA NA NA
"29" 9.5 0.485945240796493 0.527189476294182 NA NA NA NA
"30" 9.66666666666667 0.976983500880617 0.976983503646743 NA NA NA NA
"31" 10.3333333333333 1.00824317405283 0.922037232764383 0.511594639629117 NA NA NA
"32" 10.5 0.507478213225464 0.572152157067259 NA NA NA NA
"33" 10.6666666666667 1.00641711733371 0.980449329195837 NA NA NA NA
"34" 11.3333333333333 0.947870309688958 0.92908141056201 0.550828252604535 NA NA NA
"35" 11.5 0.683195196371652 0.616786332301047 NA NA NA NA
"36" 11.6666666666667 0.854622649433045 0.983902364288252 NA NA NA NA
"37" 12.3333333333333 1.04471802080729 0.944629929070707 0.641035309751011 NA NA NA
"38" 12.5 0.669575012574764 0.691214606444684 NA NA NA NA
"39" 12.6666666666667 0.918663490924689 0.987850499888199 NA NA NA NA
"40" 13.3333333333333 1.05789321487361 0.949179825342418 0.668489960953366 NA NA NA
"41" 13.5 0.707178122513208 0.737934473586591 NA NA NA NA
"42" 13.6666666666667 0.897570896910566 0.991111404466964 NA NA NA NA
"43" 14.3333333333333 1.13950866723488 0.977256767636824 0.845934072826853 NA NA NA
"44" 14.5 0.783707949901894 0.869398597851897 NA NA NA NA
"45" 14.6666666666667 0.950970130064954 0.995655038617167 NA NA NA NA
"46" 15.3333333333333 1.09010620315397 0.977256767636824 NA NA NA NA
"47" 15.5 0.810698737800559 0.869398597851897 NA NA NA NA
"48" 15.6666666666667 NA NA NA NA NA NA
```
