## Supplemental code and simulated data for "How to quantify developmental synchrony in malaria parasites": bestLeslieFitfixedPcsP100Neg7.txt

```
"time" "obsRe" "predre" "obsBurst" "parms" "sae" "sP"
"1" 0.333333333333333 1.26206227019098 1.14447112138579 2.24198693311694 1.31487755798309 3.86636978048179 61.6630054587133
"2" 0.5 1.79851416109193 1.94902404086523 NA -1.11472490109049 NA NA
"3" 0.666666666666667 0.992751430446004 1.00308715207244 NA NA NA NA
"4" 1.33333333333333 1.17213210774425 1.14122350960024 2.21163164722223 NA NA NA
"5" 1.5 1.74333889727748 1.90227689172748 NA NA NA NA
"6" 1.66666666666667 1.08673344905151 1.00291338770112 NA NA NA NA
"7" 2.33333333333333 1.11597893362609 1.11597893419835 1.97957523376091 NA NA NA
"8" 2.5 2.01251735138721 1.778767391241 NA NA NA NA
"9" 2.66666666666667 0.889066676789486 1.00276547598976 NA NA NA NA
"10" 3.33333333333333 1.02360102503234 1.12408469066589 2.05385146342481 NA NA NA
"11" 3.5 2.10685200991048 1.78134331934242 NA NA NA NA
"12" 3.66666666666667 0.959420485220977 1.00261027875286 NA NA NA NA
"13" 4.33333333333333 1.02393316089455 1.0892951168419 1.74130801160478 NA NA NA
"14" 4.5 1.76373681935451 1.54195526361259 NA NA NA NA
"15" 4.66666666666667 0.97073752466127 1.00193889166688 NA NA NA NA
"16" 5.33333333333333 1.01340505268351 1.04303439207242 1.34527856909125 NA NA NA
"17" 5.5 1.23690386298709 1.22406807920379 NA NA NA NA
"18" 5.66666666666667 1.08349033225038 1.00076794089533 NA NA NA NA
"19" 6.33333333333333 0.901058417488141 0.984900881548944 0.884938268490341 NA NA NA
"20" 6.5 0.975750201204418 0.843110804962465 NA NA NA NA
"21" 6.66666666666667 1.01889302647925 0.998606991237183 NA NA NA NA
"22" 7.33333333333333 0.891136813977965 0.930294734413675 0.502258666953992 NA NA NA
"23" 7.5 0.641531195015194 0.529431627484488 NA NA NA NA
"24" 7.66666666666667 0.883623550424263 0.995353520145878 NA NA NA NA
"25" 8.33333333333333 1.08010945054175 0.916613954651844 0.418818395495795 NA NA NA
"26" 8.5 0.45750114522801 0.477093799100748 NA NA NA NA
"27" 8.66666666666667 0.852186781884493 0.994762175370504 NA NA NA NA
"28" 9.33333333333333 1.05096761111592 0.935320267799499 0.531757913277781 NA NA NA
"29" 9.5 0.501113552739925 0.560447055917327 NA NA NA NA
"30" 9.66666666666667 1.01359098383569 0.995860579151191 NA NA NA NA
"31" 10.3333333333333 0.86103296075759 0.924631957269341 0.464364950263938 NA NA NA
"32" 10.5 0.627958443101157 0.524389379050138 NA NA NA NA
"33" 10.6666666666667 0.863019548616313 0.995612858648197 NA NA NA NA
"34" 11.3333333333333 1.00740813160724 0.944780155633447 0.592027602983677 NA NA NA
"35" 11.5 0.645198033452054 0.645198035725506 NA NA NA NA
"36" 11.6666666666667 0.918295556926682 0.99723928210952 NA NA NA NA
"37" 12.3333333333333 0.970365769892685 0.960652778888316 0.701509242318709 NA NA NA
"38" 12.5 0.686283585092115 0.732112631131821 NA NA NA NA
"39" 12.6666666666667 1.06021933029791 0.998018239530056 NA NA NA NA
"40" 13.3333333333333 0.868621886675073 0.961040335479504 0.704279483877232 NA NA NA
"41" 13.5 0.837581499960861 0.749485621339491 NA NA NA NA
"42" 13.6666666666667 0.97119512258156 0.998295896701466 NA NA NA NA
"43" 14.3333333333333 0.890664074401171 0.974948731407726 0.805859948634916 NA NA NA
"44" 14.5 0.841055857078366 0.827524652515926 NA NA NA NA
"45" 14.6666666666667 1.08636969087325 0.99884213142818 NA NA NA NA
"46" 15.3333333333333 0.893299202109397 0.974948731407726 NA NA NA NA
"47" 15.5 0.825235980412461 0.827524652515926 NA NA NA NA
"48" 15.6666666666667 NA NA NA NA NA NA
```
