## Supplemental code and simulated data for "How to quantify developmental synchrony in malaria parasites": bestLeslieFitfixedPcsP100Neg8.txt

```
"time" "obsRe" "predre" "obsBurst" "parms" "sae" "sP"
"1" 0.333333333333333 1.4149967642109 1.14134759330137 2.05520708089376 3.19140299013645 3.41979376121736 800
"2" 0.5 1.72498949338885 1.85475899442491 NA -0.954757367811634 NA NA
"3" 0.666666666666667 0.846867087690316 1 NA NA NA NA
"4" 1.33333333333333 1.50684936842404 1.19283243897475 2.48278846393486 NA NA NA
"5" 1.5 1.6495297467436 2.01548956458655 NA NA NA NA
"6" 1.66666666666667 1.00257045305351 1 NA NA NA NA
"7" 2.33333333333333 1.19546072837428 1.12629236591159 1.9403650504139 NA NA NA
"8" 2.5 1.76091162434565 1.73438966374918 NA NA NA NA
"9" 2.66666666666667 0.926759293918575 1 NA NA NA NA
"10" 3.33333333333333 1.18382771417152 1.13752732280516 2.03091472500488 NA NA NA
"11" 3.5 1.91622506110929 1.75163584392903 NA NA NA NA
"12" 3.66666666666667 0.900316969603836 1 NA NA NA NA
"13" 4.33333333333333 1.07944895658174 1.1040434569415 1.76517804391903 NA NA NA
"14" 4.5 1.66991045146836 1.54810322142494 NA NA NA NA
"15" 4.66666666666667 0.987485457142503 1 NA NA NA NA
"16" 5.33333333333333 1.06938210482811 1.05283867724638 1.3762679515339 NA NA NA
"17" 5.5 1.29624746336534 1.22946562646661 NA NA NA NA
"18" 5.66666666666667 1.00341479380891 1 NA NA NA NA
"19" 6.33333333333333 0.812494998401291 0.970887235114219 0.805013757467743 NA NA NA
"20" 6.5 1.02071682538756 0.798004356440616 NA NA NA NA
"21" 6.66666666666667 0.975172146510229 1 NA NA NA NA
"22" 7.33333333333333 1.02707022731059 0.936661357782049 0.591718203073837 NA NA NA
"23" 7.5 0.566360673776109 0.607922974915754 NA NA NA NA
"24" 7.66666666666667 1.02320453842529 1 NA NA NA NA
"25" 8.33333333333333 0.910764441056936 0.908649928263387 0.433348044642282 NA NA NA
"26" 8.5 0.480434853997825 0.480434855086924 NA NA NA NA
"27" 8.66666666666667 0.99246904856983 1 NA NA NA NA
"28" 9.33333333333333 1.05595076935396 0.91298134297787 0.456231384034512 NA NA NA
"29" 9.5 0.483147357820135 0.510723992320233 NA NA NA NA
"30" 9.66666666666667 0.903344907521988 1 NA NA NA NA
"31" 10.3333333333333 0.983437149217014 0.926097586186313 0.528020222220306 NA NA NA
"32" 10.5 0.522753795487098 0.572173527443496 NA NA NA NA
"33" 10.6666666666667 1.03729819457605 1 NA NA NA NA
"34" 11.3333333333333 0.958212053533644 0.928431898051637 0.541311106342152 NA NA NA
"35" 11.5 0.621174708138831 0.599521118342483 NA NA NA NA
"36" 11.6666666666667 0.911620288932722 1 NA NA NA NA
"37" 12.3333333333333 0.882498364822968 0.946907983963373 0.650106767077567 NA NA NA
"38" 12.5 0.710897959441644 0.695480037895894 NA NA NA NA
"39" 12.6666666666667 1.03897671462965 1 NA NA NA NA
"40" 13.3333333333333 0.968251892161081 0.956540783634689 0.709867768660595 NA NA NA
"41" 13.5 0.753316143097873 0.757659470245578 NA NA NA NA
"42" 13.6666666666667 0.985965667233091 1 NA NA NA NA
"43" 14.3333333333333 1.05367737493861 0.972822871766141 0.814767264427425 NA NA NA
"44" 14.5 0.761699443323679 0.837528894595406 NA NA NA NA
"45" 14.6666666666667 1.01772640083208 1 NA NA NA NA
"46" 15.3333333333333 0.975584082668359 0.972822871766141 NA NA NA NA
"47" 15.5 0.829884340366724 0.837528894595406 NA NA NA NA
"48" 15.6666666666667 NA NA NA NA NA NA
```
