## Supplemental code and simulated data for "How to quantify developmental synchrony in malaria parasites": bestLeslieFitfixedPcsP100Neg9.txt

```
"time" "obsRe" "predre" "obsBurst" "parms" "sae" "sP"
"1" 0.333333333333333 1.27019048812364 1.13287780553035 2.03796504205892 2.78440797125439 3.23011241263438 800
"2" 0.5 1.95633409023156 1.80792133191113 NA -0.956089346641757 NA NA
"3" 0.666666666666667 0.823357465483525 1 NA NA NA NA
"4" 1.33333333333333 1.45116292766708 1.14114726664007 2.10807363009502 NA NA NA
"5" 1.5 1.52727938404292 1.88362393172629 NA NA NA NA
"6" 1.66666666666667 0.955151791642425 1 NA NA NA NA
"7" 2.33333333333333 1.28177445030042 1.17400506973053 2.39286224792077 NA NA NA
"8" 2.5 2.02742584763831 1.99170038759005 NA NA NA NA
"9" 2.66666666666667 0.922782576159344 1 NA NA NA NA
"10" 3.33333333333333 1.2043510145364 1.13021105000871 2.01852194077662 NA NA NA
"11" 3.5 1.7351979450032 1.73519794568638 NA NA NA NA
"12" 3.66666666666667 0.968368582834954 1 NA NA NA NA
"13" 4.33333333333333 1.0855537270446 1.08207700539805 1.62376233945106 NA NA NA
"14" 4.5 1.47813494974405 1.47113059110551 NA NA NA NA
"15" 4.66666666666667 1.0214473462895 1 NA NA NA NA
"16" 5.33333333333333 1.05556290560833 1.05415211281576 1.40345953476767 NA NA NA
"17" 5.5 1.25776709438447 1.25348128872551 NA NA NA NA
"18" 5.66666666666667 1.06824913209432 1 NA NA NA NA
"19" 6.33333333333333 0.939874324335508 0.976405948970792 0.834496060592359 NA NA NA
"20" 6.5 0.872299248256598 0.812043243923159 NA NA NA NA
"21" 6.66666666666667 1.02640009495753 1 NA NA NA NA
"22" 7.33333333333333 0.950960132549744 0.931478234785259 0.543311950758643 NA NA NA
"23" 7.5 0.624798757499538 0.568625104120788 NA NA NA NA
"24" 7.66666666666667 0.925891053892188 1 NA NA NA NA
"25" 8.33333333333333 0.978129922660991 0.914882161349021 0.446954102908949 NA NA NA
"26" 8.5 0.479456795170349 0.490463184850022 NA NA NA NA
"27" 8.66666666666667 0.958293605051179 1 NA NA NA NA
"28" 9.33333333333333 0.973032493583759 0.917131825660887 0.459448590933456 NA NA NA
"29" 9.5 0.56172669888671 0.514094183471478 NA NA NA NA
"30" 9.66666666666667 0.842704891805883 1 NA NA NA NA
"31" 10.3333333333333 1.006134324235 0.931997999406562 0.544793501939919 NA NA NA
"32" 10.5 0.538948205043005 0.590777608919257 NA NA NA NA
"33" 10.6666666666667 1.00777788400211 1 NA NA NA NA
"34" 11.3333333333333 0.968538250076866 0.938773229908886 0.585776054612263 NA NA NA
"35" 11.5 0.537596697575421 0.61821713613213 NA NA NA NA
"36" 11.6666666666667 1.13239650238925 1 NA NA NA NA
"37" 12.3333333333333 0.911432853098498 0.932519460537244 0.5476834087554 NA NA NA
"38" 12.5 0.61864988092418 0.625323475667434 NA NA NA NA
"39" 12.6666666666667 0.975178095629454 1 NA NA NA NA
"40" 13.3333333333333 1.07803980071913 0.971643735119422 0.797630038549348 NA NA NA
"41" 13.5 0.706573955522926 0.814738002926067 NA NA NA NA
"42" 13.6666666666667 1.0524347399169 1 NA NA NA NA
"43" 14.3333333333333 0.880244500550238 0.965523182338492 0.755798838988723 NA NA NA
"44" 14.5 0.862411650810351 0.782786838072787 NA NA NA NA
"45" 14.6666666666667 0.997866089905702 1 NA NA NA NA
"46" 15.3333333333333 1.03340986527797 0.965523182338491 NA NA NA NA
"47" 15.5 0.826197374751247 0.782786838072787 NA NA NA NA
"48" 15.6666666666667 NA NA NA NA NA NA
```
