## Supplemental code and simulated data for "How to quantify developmental synchrony in malaria parasites": bestLeslieFitfixedPcsP100Neg10.txt

```
"time" "obsRe" "predre" "obsBurst" "parms" "sae" "sP"
"1" 0.333333333333333 1.32335893843954 1.16749079963617 2.18901204333355 1.26761283630055 2.44097992437868 51.8434845555173
"2" 0.5 1.64369894625098 1.87513980101117 NA -1.11110130929749 NA NA
"3" 0.666666666666667 1.01152601572015 1.00530728816315 NA NA NA NA
"4" 1.33333333333333 1.27796183251134 1.17802548534422 2.2706187946899 NA NA NA
"5" 1.5 1.8555883717717 1.87870894918775 NA NA NA NA
"6" 1.66666666666667 0.960522455447563 1.00506048340807 NA NA NA NA
"7" 2.33333333333333 1.13475142900802 1.13608043751399 1.95146091632443 NA NA NA
"8" 2.5 1.76065117929577 1.72420046911124 NA NA NA NA
"9" 2.66666666666667 0.980971115809879 1.00472986902518 NA NA NA NA
"10" 3.33333333333333 1.20292171781586 1.15126798261742 2.06666628334345 NA NA NA
"11" 3.5 1.73416300424265 1.7373960895386 NA NA NA NA
"12" 3.66666666666667 0.994876179801245 1.00441808841876 NA NA NA NA
"13" 4.33333333333333 1.09747881532384 1.09747882877436 1.66820741795963 NA NA NA
"14" 4.5 1.7360982104217 1.47893273055645 NA NA NA NA
"15" 4.66666666666667 0.880816761403339 1.00323163104254 NA NA NA NA
"16" 5.33333333333333 1.08648148361559 1.05845416211638 1.39112193250208 NA NA NA
"17" 5.5 1.31704468631231 1.23237906805897 NA NA NA NA
"18" 5.66666666666667 0.982292990014768 1.00130609672179 NA NA NA NA
"19" 6.33333333333333 0.974454474187493 0.96779025417483 0.797650535674807 NA NA NA
"20" 6.5 0.838778023942617 0.800209969995724 NA NA NA NA
"21" 6.66666666666667 0.982685165009789 0.997275121911356 NA NA NA NA
"22" 7.33333333333333 1.01696070426927 0.937306107612845 0.618646688557227 NA NA NA
"23" 7.5 0.616745417071472 0.635807618998016 NA NA NA NA
"24" 7.66666666666667 0.994275864763468 0.994275866025142 NA NA NA NA
"25" 8.33333333333333 0.968979115685144 0.902655160670997 0.432864803429759 NA NA NA
"26" 8.5 0.46585376371797 0.488006786926119 NA NA NA NA
"27" 8.66666666666667 0.969094547644336 0.990832724864305 NA NA NA NA
"28" 9.33333333333333 0.907863097222843 0.907856791795991 0.458706519876325 NA NA NA
"29" 9.5 0.510799279399218 0.517883666069043 NA NA NA NA
"30" 9.66666666666667 0.9937154878194 0.991864017320964 NA NA NA NA
"31" 10.3333333333333 0.989496511572132 0.918525130701028 0.513413649571092 NA NA NA
"32" 10.5 0.544962509679266 0.572016287804377 NA NA NA NA
"33" 10.6666666666667 0.959161117470884 0.993361572858387 NA NA NA NA
"34" 11.3333333333333 1.01298817556088 0.929864941031684 0.574194958138262 NA NA NA
"35" 11.5 0.597076618818744 0.631328682362717 NA NA NA NA
"36" 11.6666666666667 0.953351587801471 0.994754902059554 NA NA NA NA
"37" 12.3333333333333 0.976958330682131 0.942309054967402 0.643782383270232 NA NA NA
"38" 12.5 0.672689985831241 0.68831370481678 NA NA NA NA
"39" 12.6666666666667 0.988121270088932 0.995762267260935 NA NA NA NA
"40" 13.3333333333333 0.9519409112772 0.944868313501878 0.658488465355863 NA NA NA
"41" 13.5 0.751753785331488 0.721425561147451 NA NA NA NA
"42" 13.6666666666667 0.924944492517428 0.996631548793068 NA NA NA NA
"43" 14.3333333333333 1.12564298520495 0.969708055452777 0.806411068943186 NA NA NA
"44" 14.5 0.671264854600682 0.833236345809575 NA NA NA NA
"45" 14.6666666666667 1.07129091942018 0.998038446117295 NA NA NA NA
"46" 15.3333333333333 0.981225834479687 0.969708055452777 NA NA NA NA
"47" 15.5 0.937460867235523 0.833236345809575 NA NA NA NA
"48" 15.6666666666667 NA NA NA NA NA NA
```
