## Supplemental code and simulated data for "How to quantify developmental synchrony in malaria parasites": bestLeslieFitfixedPcsP100Neg11.txt

```
"time" "obsRe" "predre" "obsBurst" "parms" "sae" "sP"
"1" 0.333333333333333 1.15412084295781 1.15222629235576 2.22533965989215 1.2132282015725 3.60056317107662 42.8710851252111
"2" 0.5 1.68728374452544 1.87137269788658 NA -1.15141587778416 NA NA
"3" 0.666666666666667 1.14762981013966 1.01350398390639 NA NA NA NA
"4" 1.33333333333333 1.17203622837628 1.12134815717394 1.95923988491788 NA NA NA
"5" 1.5 1.69588264200654 1.74304934377041 NA NA NA NA
"6" 1.66666666666667 0.991559424347724 1.01287673200672 NA NA NA NA
"7" 2.33333333333333 1.20544089983683 1.13722426301546 2.09608462668225 NA NA NA
"8" 2.5 1.83163591247375 1.83163591288901 NA NA NA NA
"9" 2.66666666666667 0.953689227412587 1.01376854280578 NA NA NA NA
"10" 3.33333333333333 1.12320912267319 1.14911367356355 2.19990237906133 NA NA NA
"11" 3.5 1.96390572825202 1.81631435303814 NA NA NA NA
"12" 3.66666666666667 1.00211086220423 1.01234628143573 NA NA NA NA
"13" 4.33333333333333 0.982075153711817 1.08033387949084 1.62087886304074 NA NA NA
"14" 4.5 1.68694811519809 1.44113060816439 NA NA NA NA
"15" 4.66666666666667 0.982255005694095 1.00788993736396 NA NA NA NA
"16" 5.33333333333333 0.912893493856881 1.0366611866546 1.27430804273851 NA NA NA
"17" 5.5 1.54030853476907 1.17250960476239 NA NA NA NA
"18" 5.66666666666667 0.915244651571289 1.00287651559022 NA NA NA NA
"19" 6.33333333333333 0.922637192229847 0.986203588557943 0.901252878276312 NA NA NA
"20" 6.5 0.937652984621649 0.868429194184782 NA NA NA NA
"21" 6.66666666666667 1.05197992081066 0.994584441595201 NA NA NA NA
"22" 7.33333333333333 0.903285792920315 0.935698840375469 0.565016179803393 NA NA NA
"23" 7.5 0.642884021544986 0.589787075774652 NA NA NA NA
"24" 7.66666666666667 0.98198076716207 0.981980762723484 NA NA NA NA
"25" 8.33333333333333 0.883027690955673 0.90847955246471 0.406192236579075 NA NA NA
"26" 8.5 0.528513054272712 0.471770605272828 NA NA NA NA
"27" 8.66666666666667 0.88169766693053 0.974511218327887 NA NA NA NA
"28" 9.33333333333333 1.05252136989236 0.92292558415897 0.485791517160036 NA NA NA
"29" 9.5 0.495480303488753 0.546746938177606 NA NA NA NA
"30" 9.66666666666667 0.94024495949813 0.980483479507658 NA NA NA NA
"31" 10.3333333333333 1.1169903734375 0.933423215324127 0.54762852661443 NA NA NA
"32" 10.5 0.477489054975837 0.59106531550865 NA NA NA NA
"33" 10.6666666666667 1.02898511399468 0.982797206539614 NA NA NA NA
"34" 11.3333333333333 0.908782663213872 0.927238990955602 0.510488352184625 NA NA NA
"35" 11.5 0.604198264442224 0.574808872105528 NA NA NA NA
"36" 11.6666666666667 0.932138059897412 0.982634795326916 NA NA NA NA
"37" 12.3333333333333 1.06942863792831 0.942286151013477 0.601649097411537 NA NA NA
"38" 12.5 0.65921874919995 0.674401642176481 NA NA NA NA
"39" 12.6666666666667 0.863103413057381 0.988955378064582 NA NA NA NA
"40" 13.3333333333333 1.08626884869464 0.97022124519448 0.785302417137271 NA NA NA
"41" 13.5 0.794861279710338 0.817415822383936 NA NA NA NA
"42" 13.6666666666667 0.912398585421413 0.994257089758676 NA NA NA NA
"43" 14.3333333333333 1.06071188828168 0.97336162772137 0.807156996167634 NA NA NA
"44" 14.5 0.81021951797684 0.833619757309471 NA NA NA NA
"45" 14.6666666666667 0.942254173651355 0.994754230990251 NA NA NA NA
"46" 15.3333333333333 1.02892132393731 0.97336162772137 NA NA NA NA
"47" 15.5 0.754201442775088 0.833619757309471 NA NA NA NA
"48" 15.6666666666667 NA NA NA NA NA NA
```
