## Supplemental code and simulated data for "How to quantify developmental synchrony in malaria parasites": bestLeslieFitfixedPcsP100Neg12.txt

```
"time" "obsRe" "predre" "obsBurst" "parms" "sae" "sP"
"1" 0.333333333333333 1.23090544983024 1.14109572001338 2.07438667582909 1.15163932502658 3.27630857036206 34.9754024799885
"2" 0.5 1.79678031772164 1.79678031355553 NA -1.17169577149617 NA NA
"3" 0.666666666666667 0.94242685908361 1.02580049047497 NA NA NA NA
"4" 1.33333333333333 1.23422291394011 1.16362705450812 2.26325821582117 NA NA NA
"5" 1.5 1.86051331258904 1.87199718009786 NA NA NA NA
"6" 1.66666666666667 0.99080486350559 1.02607878483516 NA NA NA NA
"7" 2.33333333333333 1.23632764207751 1.14155559819738 2.07926892108908 NA NA NA
"8" 2.5 1.61211636462403 1.75962311773258 NA NA NA NA
"9" 2.66666666666667 1.05020794731259 1.023872235346 NA NA NA NA
"10" 3.33333333333333 1.09719800774774 1.12346279072963 1.93108759931836 NA NA NA
"11" 3.5 1.81488219740917 1.66201367160879 NA NA NA NA
"12" 3.66666666666667 0.971369799902283 1.02165141505609 NA NA NA NA
"13" 4.33333333333333 1.0621485439975 1.10430430970168 1.77705320705164 NA NA NA
"14" 4.5 1.65915111983043 1.52854379705873 NA NA NA NA
"15" 4.66666666666667 1.01442243049421 1.01731999078624 NA NA NA NA
"16" 5.33333333333333 0.969478082032398 1.0531991519147 1.38298081091388 NA NA NA
"17" 5.5 1.32380845083898 1.22433058033612 NA NA NA NA
"18" 5.66666666666667 1.0820575173347 1.00655601895348 NA NA NA NA
"19" 6.33333333333333 0.841099324297392 0.973170182691797 0.818732053611175 NA NA NA
"20" 6.5 0.914916515126422 0.809247686285592 NA NA NA NA
"21" 6.66666666666667 1.06837825004698 0.986001367749982 NA NA NA NA
"22" 7.33333333333333 1.03622333969577 0.927389284468471 0.534724697818769 NA NA NA
"23" 7.5 0.543603074019441 0.587164074254415 NA NA NA NA
"24" 7.66666666666667 0.966896921258912 0.966896929489889 NA NA NA NA
"25" 8.33333333333333 1.03519936427588 0.917384083855107 0.478751890561815 NA NA NA
"26" 8.5 0.475860670624357 0.533879053136805 NA NA NA NA
"27" 8.66666666666667 0.976068729908863 0.959660856377988 NA NA NA NA
"28" 9.33333333333333 0.914780620734473 0.906209947565621 0.419049794561555 NA NA NA
"29" 9.5 0.513783391955234 0.501290014228987 NA NA NA NA
"30" 9.66666666666667 0.901953796201587 0.957257968475633 NA NA NA NA
"31" 10.3333333333333 1.05306168382247 0.926497864892039 0.527541874520698 NA NA NA
"32" 10.5 0.527367222354117 0.588884270521115 NA NA NA NA
"33" 10.6666666666667 0.954352514644161 0.967764161203433 NA NA NA NA
"34" 11.3333333333333 0.897322637036351 0.927060721434492 0.530741870597278 NA NA NA
"35" 11.5 0.65514274045504 0.622201789381313 NA NA NA NA
"36" 11.6666666666667 0.911170290769386 0.974194359248321 NA NA NA NA
"37" 12.3333333333333 1.11766286041127 0.962262505201615 0.742945563209662 NA NA NA
"38" 12.5 0.626029345885437 0.772312712396735 NA NA NA NA
"39" 12.6666666666667 1.06423680934355 0.984839433960223 NA NA NA NA
"40" 13.3333333333333 0.911941654613298 0.95063662847254 0.668752937172978 NA NA NA
"41" 13.5 0.790726430955134 0.730270432731041 NA NA NA NA
"42" 13.6666666666667 0.933954718203718 0.983016632162316 NA NA NA NA
"43" 14.3333333333333 0.966723646082467 0.965089274892411 0.76094407312732 NA NA NA
"44" 14.5 0.886028001836596 0.798431626564912 NA NA NA NA
"45" 14.6666666666667 0.895076979854095 0.987523679065724 NA NA NA NA
"46" 15.3333333333333 0.898576653107529 0.965089274892411 NA NA NA NA
"47" 15.5 1.00601160178595 0.798431626564912 NA NA NA NA
"48" 15.6666666666667 NA NA NA NA NA NA
```
