## Supplemental code and simulated data for "How to quantify developmental synchrony in malaria parasites": bestLeslieFitfixedPcsP100Neg13.txt

```
"time" "obsRe" "predre" "obsBurst" "parms" "sae" "sP"
"1" 0.333333333333333 1.37069817389753 1.20808131686361 2.26745634443955 2.02639545324912 2.97937292249607 800
"2" 0.5 1.75825355602351 1.86698523987474 NA -0.948546261534179 NA NA
"3" 0.666666666666667 0.943763872470521 1 NA NA NA NA
"4" 1.33333333333333 1.3841495609792 1.19498597753436 2.1814121153741 NA NA NA
"5" 1.5 1.76156738049695 1.80648370608479 NA NA NA NA
"6" 1.66666666666667 0.900026950712907 1 NA NA NA NA
"7" 2.33333333333333 1.19469938025763 1.16984257054135 2.01836562518907 NA NA NA
"8" 2.5 1.86200434966263 1.73215448518628 NA NA NA NA
"9" 2.66666666666667 0.909847463006021 1 NA NA NA NA
"10" 3.33333333333333 1.18203176795023 1.17872244497126 2.07584691068934 NA NA NA
"11" 3.5 2.00515313376754 1.72375872275396 NA NA NA NA
"12" 3.66666666666667 0.882516481510538 1 NA NA NA NA
"13" 4.33333333333333 1.12057009122429 1.12884451179921 1.75915422336343 NA NA NA
"14" 4.5 1.56341241823256 1.50226740870397 NA NA NA NA
"15" 4.66666666666667 1.00985253599817 1 NA NA NA NA
"16" 5.33333333333333 1.09959574278815 1.05308461698431 1.30151590931621 NA NA NA
"17" 5.5 1.12902249653687 1.1757095716552 NA NA NA NA
"18" 5.66666666666667 1.05510124171592 1 NA NA NA NA
"19" 6.33333333333333 1.02716859514131 0.97036493597873 0.83987422101206 NA NA NA
"20" 6.5 0.801080877314977 0.832117724858211 NA NA NA NA
"21" 6.66666666666667 1.02918961414724 1 NA NA NA NA
"22" 7.33333333333333 0.923230447591733 0.923230427442388 0.601204614033189 NA NA NA
"23" 7.5 0.615559973171345 0.627141886709408 NA NA NA NA
"24" 7.66666666666667 1.06520396630786 1 NA NA NA NA
"25" 8.33333333333333 0.950139613237527 0.887301455452578 0.436189808046757 NA NA NA
"26" 8.5 0.477103979383845 0.49362860873141 NA NA NA NA
"27" 8.66666666666667 0.972401342912698 1 NA NA NA NA
"28" 9.33333333333333 0.930420854856374 0.890464824599432 0.44974471193151 NA NA NA
"29" 9.5 0.499168049357254 0.511166014723607 NA NA NA NA
"30" 9.66666666666667 0.975919613049544 1 NA NA NA NA
"31" 10.3333333333333 0.930558064665791 0.899773345688485 0.490426863711462 NA NA NA
"32" 10.5 0.60670370463761 0.557097099815145 NA NA NA NA
"33" 10.6666666666667 0.872466689147591 1 NA NA NA NA
"34" 11.3333333333333 0.894462976557474 0.91751194631843 0.571348726723024 NA NA NA
"35" 11.5 0.693371683204978 0.636532399751969 NA NA NA NA
"36" 11.6666666666667 0.924861538424957 1 NA NA NA NA
"37" 12.3333333333333 0.991103080620745 0.937034553942198 0.665538353024284 NA NA NA
"38" 12.5 0.649735848112507 0.707077548645379 NA NA NA NA
"39" 12.6666666666667 1.04331892933881 1 NA NA NA NA
"40" 13.3333333333333 1.02673322765911 0.932582584261397 0.643494933023592 NA NA NA
"41" 13.5 0.680020467100566 0.72563575697586 NA NA NA NA
"42" 13.6666666666667 0.933491499136393 1 NA NA NA NA
"43" 14.3333333333333 1.07129997871773 0.980093641945377 0.88930034643718 NA NA NA
"44" 14.5 0.799516604426615 0.907362631872622 NA NA NA NA
"45" 14.6666666666667 1.047338211484 1 NA NA NA NA
"46" 15.3333333333333 0.969053006875237 0.980093641945377 NA NA NA NA
"47" 15.5 0.822443207061778 0.907362631872622 NA NA NA NA
"48" 15.6666666666667 NA NA NA NA NA NA
```
