## Supplemental code and simulated data for "How to quantify developmental synchrony in malaria parasites": bestLeslieFitfixedPcsP100Neg14.txt

```
"time" "obsRe" "predre" "obsBurst" "parms" "sae" "sP"
"1" 0.333333333333333 1.421099994923 1.21132106035291 2.10457401214222 1.61155761801625 3.60060601680741 224.494256866149
"2" 0.5 1.67307973966348 1.77127933222673 NA -0.980757668886164 NA NA
"3" 0.666666666666667 0.889921743351221 1.00000000007118 NA NA NA NA
"4" 1.33333333333333 1.4637082329166 1.264385883384 2.4088748697325 NA NA NA
"5" 1.5 1.72733402082435 1.86849461380965 NA NA NA NA
"6" 1.66666666666667 0.957379888651465 1.00000000007135 NA NA NA NA
"7" 2.33333333333333 1.25558246867353 1.20403381009283 2.06633471296486 NA NA NA
"8" 2.5 1.71129433730497 1.71129433735134 NA NA NA NA
"9" 2.66666666666667 0.969628822310744 1.00000000006456 NA NA NA NA
"10" 3.33333333333333 1.18842008090953 1.19624648041202 2.02271825601215 NA NA NA
"11" 3.5 1.7139688675255 1.64944976656645 NA NA NA NA
"12" 3.66666666666667 0.996705862378337 1.00000000005744 NA NA NA NA
"13" 4.33333333333333 1.12687897293262 1.12878009668898 1.65467725262586 NA NA NA
"14" 4.5 1.63428911916566 1.42497752240298 NA NA NA NA
"15" 4.66666666666667 0.908567250452094 1.00000000004069 NA NA NA NA
"16" 5.33333333333333 1.11265901951132 1.06266270056628 1.30966467957106 NA NA NA
"17" 5.5 1.24498572623471 1.17588492235768 NA NA NA NA
"18" 5.66666666666667 0.951807604785052 1.00000000001477 NA NA NA NA
"19" 6.33333333333333 0.979106334354591 0.969801936162191 0.857615797423655 NA NA NA
"20" 6.5 0.911156032379922 0.845885116232716 NA NA NA NA
"21" 6.66666666666667 0.970465250426673 0.999999999968896 NA NA NA NA
"22" 7.33333333333333 0.969655024572507 0.905493013699472 0.573765812485582 NA NA NA
"23" 7.5 0.617310095073407 0.615568961986441 NA NA NA NA
"24" 7.66666666666667 0.970836607335893 0.999999999915868 NA NA NA NA
"25" 8.33333333333333 0.96350872281437 0.873908601903213 0.447544913042768 NA NA NA
"26" 8.5 0.511118183272916 0.512604799176939 NA NA NA NA
"27" 8.66666666666667 0.911314656089004 0.999999999882436 NA NA NA NA
"28" 9.33333333333333 0.945049343890499 0.874781292758494 0.450847722215933 NA NA NA
"29" 9.5 0.569776013561775 0.525879440165869 NA NA NA NA
"30" 9.66666666666667 0.840567784918125 0.99999999989075 NA NA NA NA
"31" 10.3333333333333 1.02577908791746 0.89322807680958 0.522210679804645 NA NA NA
"32" 10.5 0.482530024162751 0.593640477044435 NA NA NA NA
"33" 10.6666666666667 1.05708952283684 0.999999999914922 NA NA NA NA
"34" 11.3333333333333 1.01371645320183 0.908529706047277 0.584377003564327 NA NA NA
"35" 11.5 0.5385526614673 0.648609292158494 NA NA NA NA
"36" 11.6666666666667 1.07560196383996 0.999999999930878 NA NA NA NA
"37" 12.3333333333333 1.05637899374597 0.917524416825625 0.622102455226927 NA NA NA
"38" 12.5 0.578297412048088 0.693530293750103 NA NA NA NA
"39" 12.6666666666667 1.02941199095646 0.999999999945058 NA NA NA NA
"40" 13.3333333333333 1.03305538020159 0.942669483487652 0.731307415503467 NA NA NA
"41" 13.5 0.707314017578317 0.776199992196184 NA NA NA NA
"42" 13.6666666666667 1.00455203912684 0.99999999996124 NA NA NA NA
"43" 14.3333333333333 0.98110431865201 0.943338893700053 0.734302186215238 NA NA NA
"44" 14.5 0.858760128529598 0.778407623333816 NA NA NA NA
"45" 14.6666666666667 0.874889404822909 0.999999999961634 NA NA NA NA
"46" 15.3333333333333 0.993538796197556 0.943338893700053 NA NA NA NA
"47" 15.5 0.965465702556793 0.778407623333816 NA NA NA NA
"48" 15.6666666666667 NA NA NA NA NA NA
```
