## Supplemental code and simulated data for "How to quantify developmental synchrony in malaria parasites": bestLeslieFitfixedPcsP100Neg15.txt

```
"time" "obsRe" "predre" "obsBurst" "parms" "sae" "sP"
"1" 0.333333333333333 1.52556343213927 1.11318187166993 2.07596766250206 3.11297523258196 4.82672017647649 800
"2" 0.5 1.48552657788637 1.89611552528952 NA -0.961670026691591 NA NA
"3" 0.666666666666667 0.920002365577718 1 NA NA NA NA
"4" 1.33333333333333 1.43131741439424 1.13542789214221 2.309003481861 NA NA NA
"5" 1.5 1.77687327641009 1.99429801697571 NA NA NA NA
"6" 1.66666666666667 0.911622432431434 1 NA NA NA NA
"7" 2.33333333333333 1.10659223416933 1.10659223297962 2.01037658066465 NA NA NA
"8" 2.5 1.99128161709687 1.83981654667856 NA NA NA NA
"9" 2.66666666666667 0.916634548477903 1 NA NA NA NA
"10" 3.33333333333333 1.12866227790622 1.12310791074074 2.1817575717905 NA NA NA
"11" 3.5 1.76211944357587 1.87370143247565 NA NA NA NA
"12" 3.66666666666667 1.10035126500181 1 NA NA NA NA
"13" 4.33333333333333 0.986289569192449 1.07165342162373 1.66342945534182 NA NA NA
"14" 4.5 1.69666659387804 1.49430617826555 NA NA NA NA
"15" 4.66666666666667 0.999399825233511 1 NA NA NA NA
"16" 5.33333333333333 0.949432247229984 1.02760347321058 1.24604305225824 NA NA NA
"17" 5.5 1.44213189140212 1.155410031864 NA NA NA NA
"18" 5.66666666666667 0.918413125603528 1 NA NA NA NA
"19" 6.33333333333333 0.950505656681945 0.982229326201591 0.849068489031612 NA NA NA
"20" 6.5 0.94617845891775 0.821924877829758 NA NA NA NA
"21" 6.66666666666667 0.948237613492416 1 NA NA NA NA
"22" 7.33333333333333 1.00214173799238 0.946151825144094 0.565140150193852 NA NA NA
"23" 7.5 0.559788958964072 0.578824211848721 NA NA NA NA
"24" 7.66666666666667 1.01707839931241 1 NA NA NA NA
"25" 8.33333333333333 1.04931879626674 0.929132797516146 0.445406250354683 NA NA NA
"26" 8.5 0.495417444234584 0.481434722666185 NA NA NA NA
"27" 8.66666666666667 0.862829601469493 1 NA NA NA NA
"28" 9.33333333333333 1.15358647513667 0.931107701320897 0.458548887274735 NA NA NA
"29" 9.5 0.44932522871248 0.508108549363695 NA NA NA NA
"30" 9.66666666666667 0.89002194882719 1 NA NA NA NA
"31" 10.3333333333333 1.11441068704049 0.945566846298054 0.558609635003287 NA NA NA
"32" 10.5 0.46057462035907 0.583842406368843 NA NA NA NA
"33" 10.6666666666667 1.09593774441194 1 NA NA NA NA
"34" 11.3333333333333 0.949889153041685 0.939329406491633 0.513797658888793 NA NA NA
"35" 11.5 0.541227851390395 0.573897658174838 NA NA NA NA
"36" 11.6666666666667 1.00583210940228 1 NA NA NA NA
"37" 12.3333333333333 1.07298281042811 0.962787462119504 0.687112407228951 NA NA NA
"38" 12.5 0.728140488413716 0.711462803979271 NA NA NA NA
"39" 12.6666666666667 0.884324584460306 1 NA NA NA NA
"40" 13.3333333333333 1.00866374220772 0.960945649009947 0.672641733479097 NA NA NA
"41" 13.5 0.703204042637822 0.724325796818414 NA NA NA NA
"42" 13.6666666666667 0.953401642242846 1 NA NA NA NA
"43" 14.3333333333333 1.03639308361262 0.98063487789818 0.832033336585002 NA NA NA
"44" 14.5 0.757645079188673 0.848463944468628 NA NA NA NA
"45" 14.6666666666667 1.06630200074796 1 NA NA NA NA
"46" 15.3333333333333 1.07162493396626 0.98063487789818 NA NA NA NA
"47" 15.5 0.774915569375237 0.848463944468628 NA NA NA NA
"48" 15.6666666666667 NA NA NA NA NA NA
```
