## Supplemental code and simulated data for "How to quantify developmental synchrony in malaria parasites": bestLeslieFitfixedPcsP100Neg16.txt

```
"time" "obsRe" "predre" "obsBurst" "parms" "sae" "sP"
"1" 0.333333333333333 1.2655634328322 1.10183166464497 1.99951274792951 1.20927128128057 2.94378696528248 42.2986647127752
"2" 0.5 1.73894486039676 1.85344617746977 NA -1.18080343821291 NA NA
"3" 0.666666666666667 0.913789997331227 1.02033038184562 NA NA NA NA
"4" 1.33333333333333 1.25127492157445 1.15063167026357 2.54075524695713 NA NA NA
"5" 1.5 1.94204219765532 2.09255734934435 NA NA NA NA
"6" 1.66666666666667 1.05154550151945 1.02086113085934 NA NA NA NA
"7" 2.33333333333333 1.13103653721196 1.10226369051262 2.01194370992718 NA NA NA
"8" 2.5 1.78374630330217 1.78374630822046 NA NA NA NA
"9" 2.66666666666667 1.0029970323185 1.01781037634641 NA NA NA NA
"10" 3.33333333333333 1.09303303312274 1.0957892855627 1.94280410522613 NA NA NA
"11" 3.5 1.73277709238076 1.72966677110103 NA NA NA NA
"12" 3.66666666666667 1.03144121788914 1.0168924162204 NA NA NA NA
"13" 4.33333333333333 1.0356119107971 1.08639619479482 1.84359623654503 NA NA NA
"14" 4.5 1.72142339294425 1.59946603308983 NA NA NA NA
"15" 4.66666666666667 1.03747357652692 1.01336908139898 NA NA NA NA
"16" 5.33333333333333 1.01650746244099 1.03338796654047 1.3113831317718 NA NA NA
"17" 5.5 1.2925110669315 1.19278199556184 NA NA NA NA
"18" 5.66666666666667 1.00406959301793 1.00406959285849 NA NA NA NA
"19" 6.33333333333333 0.911690329304986 0.98106477172846 0.833338857413966 NA NA NA
"20" 6.5 0.889339843829989 0.810393583030623 NA NA NA NA
"21" 6.66666666666667 1.03096492882117 0.989641678304535 NA NA NA NA
"22" 7.33333333333333 1.00849876971971 0.943317222977571 0.528952234418888 NA NA NA
"23" 7.5 0.577982568273509 0.565509607875151 NA NA NA NA
"24" 7.66666666666667 0.916420315643444 0.973645806941631 NA NA NA NA
"25" 8.33333333333333 1.02183006334625 0.93453804158412 0.465823084175021 NA NA NA
"26" 8.5 0.46757253115858 0.51131612379423 NA NA NA NA
"27" 8.66666666666667 0.988166588033125 0.968369456215313 NA NA NA NA
"28" 9.33333333333333 0.952544226103705 0.931571626878119 0.445324624615983 NA NA NA
"29" 9.5 0.477660300045858 0.499254708129646 NA NA NA NA
"30" 9.66666666666667 0.981510727479893 0.967567671459059 NA NA NA NA
"31" 10.3333333333333 1.00167078444728 0.936076725273508 0.476393840281293 NA NA NA
"32" 10.5 0.542862858733939 0.543149934163857 NA NA NA NA
"33" 10.6666666666667 0.879657200559544 0.973353998304172 NA NA NA NA
"34" 11.3333333333333 1.14364619642518 0.952854618206028 0.598837114285651 NA NA NA
"35" 11.5 0.544989226667595 0.652242033038678 NA NA NA NA
"36" 11.6666666666667 0.964361043887232 0.982274491429022 NA NA NA NA
"37" 12.3333333333333 0.99971567727383 0.962582232938641 0.675422029792987 NA NA NA
"38" 12.5 0.702297231989389 0.73994071963929 NA NA NA NA
"39" 12.6666666666667 0.966768626198029 0.989001536644657 NA NA NA NA
"40" 13.3333333333333 0.934536708309771 0.98514757231284 0.865632222669727 NA NA NA
"41" 13.5 0.86342010200127 0.847142871445734 NA NA NA NA
"42" 13.6666666666667 1.07503324696274 0.991833025387126 NA NA NA NA
"43" 14.3333333333333 0.750310237444231 0.955934008322411 0.618789953585072 NA NA NA
"44" 14.5 0.831017353015567 0.659187151931209 NA NA NA NA
"45" 14.6666666666667 0.995945213690412 0.981988965457266 NA NA NA NA
"46" 15.3333333333333 1.00184707005624 0.955934008322411 NA NA NA NA
"47" 15.5 0.867076621436652 0.659187151931209 NA NA NA NA
"48" 15.6666666666667 NA NA NA NA NA NA
```
