## Supplemental code and simulated data for "How to quantify developmental synchrony in malaria parasites": bestLeslieFitfixedPcsP100Neg17.txt

```
"time" "obsRe" "predre" "obsBurst" "parms" "sae" "sP"
"1" 0.333333333333333 1.41474791084831 1.05545341480369 2.07448891182527 2.75751924482896 4.30323235822786 800
"2" 0.5 1.50040271970971 2.02512528714699 NA -0.979821626416942 NA NA
"3" 0.666666666666667 0.98234458946593 1 NA NA NA NA
"4" 1.33333333333333 1.40060586386675 1.0737646177062 2.47265693596984 NA NA NA
"5" 1.5 1.55758544174987 2.23825981780352 NA NA NA NA
"6" 1.66666666666667 1.13914353953597 1 NA NA NA NA
"7" 2.33333333333333 1.01089308734479 1.05333614689562 2.03497736426697 NA NA NA
"8" 2.5 1.98733732669064 1.92556792862165 NA NA NA NA
"9" 2.66666666666667 1.01689677668897 1 NA NA NA NA
"10" 3.33333333333333 1.05721692323198 1.05131877320001 1.99254847905368 NA NA NA
"11" 3.5 2.05426190874991 1.87964664890791 NA NA NA NA
"12" 3.66666666666667 0.926902492795484 1 NA NA NA NA
"13" 4.33333333333333 0.997346928258952 1.04632260553485 1.88852607957739 NA NA NA
"14" 4.5 1.80871955783207 1.69704904413561 NA NA NA NA
"15" 4.66666666666667 1.04961641464947 1 NA NA NA NA
"16" 5.33333333333333 0.883613326536059 1.00965280592344 1.17408758060746 NA NA NA
"17" 5.5 1.34346028092418 1.13072364938277 NA NA NA NA
"18" 5.66666666666667 0.996235314303795 1 NA NA NA NA
"19" 6.33333333333333 0.906452945356346 0.998173105873842 0.967962720308089 NA NA NA
"20" 6.5 0.983423292727345 0.898585164892923 NA NA NA NA
"21" 6.66666666666667 1.09042057388008 1 NA NA NA NA
"22" 7.33333333333333 0.828820137015826 0.970219957499736 0.516079473730294 NA NA NA
"23" 7.5 0.617680042918446 0.517836074193218 NA NA NA NA
"24" 7.66666666666667 1.01930825686003 1 NA NA NA NA
"25" 8.33333333333333 0.976659936009621 0.963887493348538 0.428715705453314 NA NA NA
"26" 8.5 0.484906476493448 0.452925312160831 NA NA NA NA
"27" 8.66666666666667 0.909972667502625 1 NA NA NA NA
"28" 9.33333333333333 1.05362559552029 0.967659497690281 0.479015317271612 NA NA NA
"29" 9.5 0.445714035456325 0.494310347005269 NA NA NA NA
"30" 9.66666666666667 1.02222932717168 1 NA NA NA NA
"31" 10.3333333333333 0.967337879446074 0.967337881561553 0.474593541200369 NA NA NA
"32" 10.5 0.513184633501295 0.502126688597189 NA NA NA NA
"33" 10.6666666666667 0.96372065793004 1 NA NA NA NA
"34" 11.3333333333333 1.0135231412593 0.972412635907323 0.545816929923206 NA NA NA
"35" 11.5 0.53793159699751 0.586429476423509 NA NA NA NA
"36" 11.6666666666667 1.00406309346515 1 NA NA NA NA
"37" 12.3333333333333 1.04648187092424 0.982669350886724 0.701904824501594 NA NA NA
"38" 12.5 0.671934817940338 0.72183083227246 NA NA NA NA
"39" 12.6666666666667 1.00215488485011 1 NA NA NA NA
"40" 13.3333333333333 0.984982731091154 0.985568498167796 0.749148756294226 NA NA NA
"41" 13.5 0.741993141889001 0.764223250665416 NA NA NA NA
"42" 13.6666666666667 1.03162001862309 1 NA NA NA NA
"43" 14.3333333333333 0.938276269691035 0.987119762599063 0.77490409474716 NA NA NA
"44" 14.5 0.820493349860803 0.785015277889742 NA NA NA NA
"45" 14.6666666666667 1.01146071001448 1 NA NA NA NA
"46" 15.3333333333333 1.06462198159836 0.987119762599063 NA NA NA NA
"47" 15.5 0.761334268326448 0.785015277889742 NA NA NA NA
"48" 15.6666666666667 NA NA NA NA NA NA
```
