## Supplemental code and simulated data for "How to quantify developmental synchrony in malaria parasites": bestLeslieFitfixedPcsP100Neg18.txt

```
"time" "obsRe" "predre" "obsBurst" "parms" "sae" "sP"
"1" 0.333333333333333 1.37584266183942 1.15628776484956 2.15259231027675 1.20747457000546 3.6841174380229 42.0419843280821
"2" 0.5 1.55958711436194 1.83929394082232 NA -1.14147844989244 NA NA
"3" 0.666666666666667 1.01376691188375 1.01316910444392 NA NA NA NA
"4" 1.33333333333333 1.35140011291444 1.15811361856636 2.16723214535048 NA NA NA
"5" 1.5 1.83463826088794 1.85883661752037 NA NA NA NA
"6" 1.66666666666667 0.877373146004567 1.01350584961389 NA NA NA NA
"7" 2.33333333333333 1.16056465569262 1.17030620273588 2.26570250854129 NA NA NA
"8" 2.5 1.87725592826892 1.85919891040006 NA NA NA NA
"9" 2.66666666666667 1.04469980033012 1.01263666669955 NA NA NA NA
"10" 3.33333333333333 1.02832735005067 1.11693753976731 1.8451450534911 NA NA NA
"11" 3.5 1.89849288384982 1.62929066645911 NA NA NA NA
"12" 3.66666666666667 0.953229851547382 1.01077741619429 NA NA NA NA
"13" 4.33333333333333 1.16121079881311 1.11192343260936 1.80640051501096 NA NA NA
"14" 4.5 1.47640487721955 1.53990291336564 NA NA NA NA
"15" 4.66666666666667 1.06181415480916 1.00859283481896 NA NA NA NA
"16" 5.33333333333333 0.963461949131638 1.03886191089239 1.26768496584079 NA NA NA
"17" 5.5 1.43200459651649 1.16944724547463 NA NA NA NA
"18" 5.66666666666667 0.924667593641068 1.00282260647218 NA NA NA NA
"19" 6.33333333333333 0.999070225276103 0.98941930458701 0.929956913433314 NA NA NA
"20" 6.5 0.874370244355193 0.892613006514687 NA NA NA NA
"21" 6.66666666666667 1.07858139081188 0.995569629976068 NA NA NA NA
"22" 7.33333333333333 0.970851972120176 0.932937878289812 0.580259615802765 NA NA NA
"23" 7.5 0.593292550367346 0.604703780520974 NA NA NA NA
"24" 7.66666666666667 1.01186852911615 0.983539345513084 NA NA NA NA
"25" 8.33333333333333 0.917916098205575 0.900253248178564 0.403010035915313 NA NA NA
"26" 8.5 0.468481046396439 0.475090086762743 NA NA NA NA
"27" 8.66666666666667 0.941227294584191 0.97601916286297 NA NA NA NA
"28" 9.33333333333333 1.06816237165312 0.920116123127835 0.50476588894616 NA NA NA
"29" 9.5 0.485077536824637 0.559217111194467 NA NA NA NA
"30" 9.66666666666667 0.981679855539471 0.981679862029683 NA NA NA NA
"31" 10.3333333333333 0.885853386860864 0.920569018058784 0.507229926654705 NA NA NA
"32" 10.5 0.579612492938211 0.55709447291248 NA NA NA NA
"33" 10.6666666666667 0.994104429112439 0.98131900055136 NA NA NA NA
"34" 11.3333333333333 0.915436135042959 0.915436136690054 0.479489191947633 NA NA NA
"35" 11.5 0.618178433318264 0.568500155737817 NA NA NA NA
"36" 11.6666666666667 0.85025147218098 0.983871344623259 NA NA NA NA
"37" 12.3333333333333 1.12636980990243 0.955496383319298 0.70747810902225 NA NA NA
"38" 12.5 0.616740717123516 0.760681967029951 NA NA NA NA
"39" 12.6666666666667 1.02550542281572 0.992665231463627 NA NA NA NA
"40" 13.3333333333333 1.05154265716374 0.970812371392746 0.804348198870779 NA NA NA
"41" 13.5 0.700956614303173 0.816722570063993 NA NA NA NA
"42" 13.6666666666667 1.09645304050845 0.993822072155592 NA NA NA NA
"43" 14.3333333333333 0.879924504193951 0.9530588201624 0.691742647823279 NA NA NA
"44" 14.5 0.777152853160707 0.732424576648913 NA NA NA NA
"45" 14.6666666666667 1.01811759159643 0.990973265671345 NA NA NA NA
"46" 15.3333333333333 1.01670769676515 0.9530588201624 NA NA NA NA
"47" 15.5 0.927159567403339 0.732424576648913 NA NA NA NA
"48" 15.6666666666667 NA NA NA NA NA NA
```
