## Supplemental code and simulated data for "How to quantify developmental synchrony in malaria parasites": bestLeslieFitfixedPcsP100Neg19.txt

```
"time" "obsRe" "predre" "obsBurst" "parms" "sae" "sP"
"1" 0.333333333333333 1.09266935988202 1.13328076882818 1.88466479504139 1.13164692316994 3.71034476066839 32.8222091864772
"2" 0.5 1.89559006625927 1.66026256202835 NA -1.15795076683339 NA NA
"3" 0.666666666666667 0.911528810296317 1.02425984068993 NA NA NA NA
"4" 1.33333333333333 1.44221932343498 1.17229221778591 2.16941117082112 NA NA NA
"5" 1.5 1.75268769610093 1.82937386877612 NA NA NA NA
"6" 1.66666666666667 0.862425581261793 1.02782657173813 NA NA NA NA
"7" 2.33333333333333 1.30425543040228 1.20321097266823 2.40140948785763 NA NA NA
"8" 2.5 1.77432184688303 1.87966193469051 NA NA NA NA
"9" 2.66666666666667 1.04444748378445 1.0264033720086 NA NA NA NA
"10" 3.33333333333333 1.13049934280603 1.13049934274026 1.86996063484529 NA NA NA
"11" 3.5 1.67741189272777 1.5830749675547 NA NA NA NA
"12" 3.66666666666667 0.989035132030029 1.02014016161615 NA NA NA NA
"13" 4.33333333333333 1.02563933225585 1.08817778706385 1.57391774086819 NA NA NA
"14" 4.5 1.69540598419293 1.40873912792777 NA NA NA NA
"15" 4.66666666666667 0.908726972099112 1.01587174748462 NA NA NA NA
"16" 5.33333333333333 1.12875696070653 1.07174726608335 1.46204374657317 NA NA NA
"17" 5.5 1.23609315626303 1.2692463288611 NA NA NA NA
"18" 5.66666666666667 1.05730251781914 1.00852370154679 NA NA NA NA
"19" 6.33333333333333 0.983793601227666 0.975851564975848 0.854074640309347 NA NA NA
"20" 6.5 0.804839326220203 0.842054285998312 NA NA NA NA
"21" 6.66666666666667 1.08734917627694 0.987873126384659 NA NA NA NA
"22" 7.33333333333333 1.03005805934762 0.924104356979604 0.564099040855553 NA NA NA
"23" 7.5 0.515954230330437 0.608135262811126 NA NA NA NA
"24" 7.66666666666667 1.06491445188431 0.967024077088125 NA NA NA NA
"25" 8.33333333333333 0.898882471839172 0.895310537289983 0.420735276411468 NA NA NA
"26" 8.5 0.52670747070793 0.499204620619286 NA NA NA NA
"27" 8.66666666666667 0.894214294787683 0.953896281173145 NA NA NA NA
"28" 9.33333333333333 1.0644471994855 0.903691996306421 0.460015849765351 NA NA NA
"29" 9.5 0.450762284100174 0.543264904135797 NA NA NA NA
"30" 9.66666666666667 0.961367503544154 0.961367963992788 NA NA NA NA
"31" 10.3333333333333 0.956180751557771 0.920661891789099 0.543596035242427 NA NA NA
"32" 10.5 0.561885966966434 0.609229626223138 NA NA NA NA
"33" 10.6666666666667 1.01498536584423 0.968817337861854 NA NA NA NA
"34" 11.3333333333333 0.84598013503338 0.920402515917847 0.542265431497824 NA NA NA
"35" 11.5 0.720382769447527 0.614248702029944 NA NA NA NA
"36" 11.6666666666667 0.892747431186944 0.96997627883038 NA NA NA NA
"37" 12.3333333333333 0.954775460525015 0.928590670993827 0.584720434188688 NA NA NA
"38" 12.5 0.705949436387627 0.678270072101807 NA NA NA NA
"39" 12.6666666666667 0.870957677294507 0.978931095295423 NA NA NA NA
"40" 13.3333333333333 1.18854164516465 0.968219966680859 0.805118424828954 NA NA NA
"41" 13.5 0.703032383809914 0.838672045105345 NA NA NA NA
"42" 13.6666666666667 0.966538695272395 0.989900271468732 NA NA NA NA
"43" 14.3333333333333 0.940543994179347 0.966717581353419 0.796235186308965 NA NA NA
"44" 14.5 0.820218526329607 0.832367472342445 NA NA NA NA
"45" 14.6666666666667 1.03771808481373 0.989524720223079 NA NA NA NA
"46" 15.3333333333333 0.958726329728578 0.966717581353419 NA NA NA NA
"47" 15.5 0.889708948142087 0.832367472342445 NA NA NA NA
"48" 15.6666666666667 NA NA NA NA NA NA
```
