## Supplemental code and simulated data for "How to quantify developmental synchrony in malaria parasites": bestLeslieFitfixedPcsP100Neg20.txt

```
"time" "obsRe" "predre" "obsBurst" "parms" "sae" "sP"
"1" 0.333333333333333 1.36903709222835 1.1447107552793 2.17451023794755 3.82095563466836 3.31952184014192 800
"2" 0.5 1.68332435062511 1.89810787735181 NA -0.957201064947927 NA NA
"3" 0.666666666666667 0.946330889776946 1 NA NA NA NA
"4" 1.33333333333333 1.22171601674729 1.14336950017291 2.1627007854808 NA NA NA
"5" 1.5 1.763184653644 1.89195545380134 NA NA NA NA
"6" 1.66666666666667 1.00986401890791 1 NA NA NA NA
"7" 2.33333333333333 1.18497796450494 1.14376084005987 2.16614584268877 NA NA NA
"8" 2.5 1.86190988212105 1.85792348550385 NA NA NA NA
"9" 2.66666666666667 0.985540685868345 1 NA NA NA NA
"10" 3.33333333333333 1.04781806309753 1.11117465007826 1.88469463135538 NA NA NA
"11" 3.5 1.8584712091975 1.67772529472537 NA NA NA NA
"12" 3.66666666666667 0.970990009192795 1 NA NA NA NA
"13" 4.33333333333333 1.09456657448484 1.09456657865067 1.74436763433662 NA NA NA
"14" 4.5 1.64746812461993 1.55497393470168 NA NA NA NA
"15" 4.66666666666667 0.978206882387251 1 NA NA NA NA
"16" 5.33333333333333 1.07673010650453 1.05902408099452 1.45332149802434 NA NA NA
"17" 5.5 1.31169203973281 1.28336265501345 NA NA NA NA
"18" 5.66666666666667 1.04121659574304 1 NA NA NA NA
"19" 6.33333333333333 0.935809493109098 0.972634344708096 0.803448451927218 NA NA NA
"20" 6.5 0.81186930138702 0.785782186638885 NA NA NA NA
"21" 6.66666666666667 1.06912265516984 1 NA NA NA NA
"22" 7.33333333333333 0.953239749569919 0.931269625194775 0.530416216406147 NA NA NA
"23" 7.5 0.551641540959708 0.567974103265699 NA NA NA NA
"24" 7.66666666666667 1.01831173491012 1 NA NA NA NA
"25" 8.33333333333333 1.07482138922657 0.929551434740465 0.520019370957613 NA NA NA
"26" 8.5 0.485134265931889 0.543014681300135 NA NA NA NA
"27" 8.66666666666667 1.00578847712001 1 NA NA NA NA
"28" 9.33333333333333 0.923022308782403 0.911195980199909 0.41271398613239 NA NA NA
"29" 9.5 0.447284596979725 0.468137163219761 NA NA NA NA
"30" 9.66666666666667 1.00185751348737 1 NA NA NA NA
"31" 10.3333333333333 0.985499115807764 0.928403696203444 0.510623215370673 NA NA NA
"32" 10.5 0.563995771648291 0.55726187194676 NA NA NA NA
"33" 10.6666666666667 0.924269073840768 1 NA NA NA NA
"34" 11.3333333333333 0.91629295770183 0.93617733581895 0.557998926130328 NA NA NA
"35" 11.5 0.746736411445438 0.6184305506092 NA NA NA NA
"36" 11.6666666666667 0.821376922764932 1 NA NA NA NA
"37" 12.3333333333333 1.03032240502255 0.958945045518746 0.704994803748956 NA NA NA
"38" 12.5 0.678337097561843 0.728358556156701 NA NA NA NA
"39" 12.6666666666667 1.01246283953575 1 NA NA NA NA
"40" 13.3333333333333 0.868586603226639 0.952158552016762 0.659418199963238 NA NA NA
"41" 13.5 0.884800615481519 0.722722433075904 NA NA NA NA
"42" 13.6666666666667 0.865484289280117 1 NA NA NA NA
"43" 14.3333333333333 1.05636322655824 0.981149388403844 0.859956665091867 NA NA NA
"44" 14.5 0.689578473083121 0.876478827032512 NA NA NA NA
"45" 14.6666666666667 1.18936592241161 1 NA NA NA NA
"46" 15.3333333333333 1.04663037941472 0.981149388403844 NA NA NA NA
"47" 15.5 0.730518406674551 0.876478827032512 NA NA NA NA
"48" 15.6666666666667 NA NA NA NA NA NA
```
