## Supplemental code and simulated data for "How to quantify developmental synchrony in malaria parasites": bestLeslieFitfixedPcsP100uneven1.txt

```
"time" "obsRe" "predre" "obsBurst" "parms" "sae" "sP"
"1" 0.333333333333333 1.37695541432451 1.11913303849394 2.21321146017187 1.20798234200243 2.14928214961961 42.1143221238676
"2" 0.5 1.63428017221483 1.93305623156328 NA -1.18648416718894 NA NA
"3" 0.666666666666667 0.983504883232777 1.02080813275947 NA NA NA NA
"4" 1.33333333333333 1.2618737493989 1.11634608903815 2.18223412260561 NA NA NA
"5" 1.5 1.75806122216263 1.90670791110034 NA NA NA NA
"6" 1.66666666666667 0.983674564603582 1.0203458809436 NA NA NA NA
"7" 2.33333333333333 1.16980938311055 1.11034253408323 2.11589607906434 NA NA NA
"8" 2.5 1.83772193270661 1.85049597124728 NA NA NA NA
"9" 2.66666666666667 0.984236427621443 1.01933681286739 NA NA NA NA
"10" 3.33333333333333 1.09775182709254 1.0977518273399 1.97853007554769 NA NA NA
"11" 3.5 1.82860877138073 1.73547049928074 NA NA NA NA
"12" 3.66666666666667 0.985638568022528 1.01717532571569 NA NA NA NA
"13" 4.33333333333333 1.04169844070959 1.0732218367213 1.71790086575489 NA NA NA
"14" 4.5 1.66870744194486 1.52210322108049 NA NA NA NA
"15" 4.66666666666667 0.988270613522426 1.0127603567663 NA NA NA NA
"16" 5.33333333333333 0.99865947518554 1.03282065539527 1.30989409994289 NA NA NA
"17" 5.5 1.32344319254296 1.19577284753291 NA NA NA NA
"18" 5.66666666666667 0.991090822731977 1.0044489705552 NA NA NA NA
"19" 6.33333333333333 0.968954605652428 0.984508968966344 0.861480257026482 NA NA NA
"20" 6.5 0.898574680621474 0.835952431701469 NA NA NA NA
"21" 6.66666666666667 0.989436028602108 0.990703890437059 NA NA NA NA
"22" 7.33333333333333 0.956149365063866 0.948093985068221 0.560712523516041 NA NA NA
"23" 7.5 0.598867900968193 0.588592377594183 NA NA NA NA
"24" 7.66666666666667 0.979227225024668 0.974462226666791 NA NA NA NA
"25" 8.33333333333333 0.960289174237364 0.932910490906033 0.44934888005683 NA NA NA
"26" 8.5 0.484420908308842 0.498916036624283 NA NA NA NA
"27" 8.66666666666667 0.965959128595786 0.965959144673537 NA NA NA NA
"28" 9.33333333333333 0.972279273338905 0.933150151435439 0.451009441186173 NA NA NA
"29" 9.5 0.484813016427663 0.507880719904846 NA NA NA NA
"30" 9.66666666666667 0.956798165855801 0.96762964574015 NA NA NA NA
"31" 10.3333333333333 0.982662614271482 0.940258120491433 0.501138349421096 NA NA NA
"32" 10.5 0.535021557238986 0.558802468145983 NA NA NA NA
"33" 10.6666666666667 0.953195368895162 0.973354721466316 NA NA NA NA
"34" 11.3333333333333 0.989070409196729 0.949416327112158 0.568947162551095 NA NA NA
"35" 11.5 0.60239155003055 0.623845574296296 NA NA NA NA
"36" 11.6666666666667 0.954917507313202 0.979327054891866 NA NA NA NA
"37" 12.3333333333333 0.992520049954392 0.958780979263417 0.641897437472013 NA NA NA
"38" 12.5 0.672333325456889 0.691835720912833 NA NA NA NA
"39" 12.6666666666667 0.961926113653349 0.984507466557081 NA NA NA NA
"40" 13.3333333333333 0.994260425444103 0.967746677286742 0.714924440924707 NA NA NA
"41" 13.5 0.738018256772218 0.758463400458073 NA NA NA NA
"42" 13.6666666666667 0.974300410546968 0.988812568603345 NA NA NA NA
"43" 14.3333333333333 0.995105735212671 0.976140798818837 0.785912370631926 NA NA NA
"44" 14.5 0.796132559028734 0.812132817780925 NA NA NA NA
"45" 14.6666666666667 0.992017903447171 0.991367322280737 NA NA NA NA
"46" 15.3333333333333 0.995505537304178 0.976140798818837 NA NA NA NA
"47" 15.5 0.845264977317796 0.812132817780925 NA NA NA NA
"48" 15.6666666666667 NA NA NA NA NA NA
```
