## Supplemental code and simulated data for "How to quantify developmental synchrony in malaria parasites": bestLeslieFitfixedPcsP100uneven2.txt

```
"time" "obsRe" "predre" "obsBurst" "parms" "sae" "sP"
"1" 0.333333333333333 1.37695541432451 1.11913304425326 2.21321146017187 1.20798229080683 2.14928215315441 42.1143148224323
"2" 0.5 1.63428017221483 1.93305620033756 NA -1.18648418758083 NA NA
"3" 0.666666666666667 0.983504883232777 1.02080814396005 NA NA NA NA
"4" 1.33333333333333 1.2618737493989 1.11634609466681 2.18223412260561 NA NA NA
"5" 1.5 1.75806122216263 1.90670788088264 NA NA NA NA
"6" 1.66666666666667 0.983674564603582 1.02034589189196 NA NA NA NA
"7" 2.33333333333333 1.16980938311055 1.11034253942984 2.11589607906434 NA NA NA
"8" 2.5 1.83772193270661 1.85049594316046 NA NA NA NA
"9" 2.66666666666667 0.984236427621443 1.01933682326561 NA NA NA NA
"10" 3.33333333333333 1.09775182709254 1.09775183209224 1.97853007554769 NA NA NA
"11" 3.5 1.82860877138073 1.73547047546902 NA NA NA NA
"12" 3.66666666666667 0.985638568022528 1.01717533493759 NA NA NA NA
"13" 4.33333333333333 1.04169844070959 1.0732218403049 1.71790086575489 NA NA NA
"14" 4.5 1.66870744194486 1.52210320486353 NA NA NA NA
"15" 4.66666666666667 0.988270613522426 1.01276036359518 NA NA NA NA
"16" 5.33333333333333 0.99865947518554 1.03282065702035 1.30989409994289 NA NA NA
"17" 5.5 1.32344319254296 1.19577284190976 NA NA NA NA
"18" 5.66666666666667 0.991090822731977 1.00444897291985 NA NA NA NA
"19" 6.33333333333333 0.968954605652428 0.984508968187317 0.861480257026482 NA NA NA
"20" 6.5 0.898574680621474 0.835952435898328 NA NA NA NA
"21" 6.66666666666667 0.989436028602108 0.990703885556702 NA NA NA NA
"22" 7.33333333333333 0.956149365063866 0.948093982421746 0.560712523516041 NA NA NA
"23" 7.5 0.598867900968193 0.588592387009708 NA NA NA NA
"24" 7.66666666666667 0.979227225024668 0.974462213471761 NA NA NA NA
"25" 8.33333333333333 0.960289174237364 0.932910487462904 0.44934888005683 NA NA NA
"26" 8.5 0.484420908308842 0.498916047473367 NA NA NA NA
"27" 8.66666666666667 0.965959128595786 0.965959127238925 NA NA NA NA
"28" 9.33333333333333 0.972279273338905 0.933150148004981 0.451009441186173 NA NA NA
"29" 9.5 0.484813016427663 0.507880730569715 NA NA NA NA
"30" 9.66666666666667 0.956798165855801 0.967629629137631 NA NA NA NA
"31" 10.3333333333333 0.982662614271482 0.940258117435562 0.501138349421096 NA NA NA
"32" 10.5 0.535021557238986 0.558802477967973 NA NA NA NA
"33" 10.6666666666667 0.953195368895162 0.973354707724694 NA NA NA NA
"34" 11.3333333333333 0.989070409196729 0.949416324535314 0.568947162551095 NA NA NA
"35" 11.5 0.60239155003055 0.623845582950496 NA NA NA NA
"36" 11.6666666666667 0.954917507313202 0.979327044169119 NA NA NA NA
"37" 12.3333333333333 0.992520049954392 0.958780977172248 0.641897437472013 NA NA NA
"38" 12.5 0.672333325456889 0.691835728231492 NA NA NA NA
"39" 12.6666666666667 0.961926113653349 0.984507458481791 NA NA NA NA
"40" 13.3333333333333 0.994260425444103 0.967746675656725 0.714924440924707 NA NA NA
"41" 13.5 0.738018256772218 0.758463406361496 NA NA NA NA
"42" 13.6666666666667 0.974300410546968 0.988812562748499 NA NA NA NA
"43" 14.3333333333333 0.995105735212671 0.976140797617288 0.785912370631926 NA NA NA
"44" 14.5 0.796132559028734 0.812132822491227 NA NA NA NA
"45" 14.6666666666667 0.992017903447171 0.991367317751182 NA NA NA NA
"46" 15.3333333333333 0.995505537304178 0.976140797617288 NA NA NA NA
"47" 15.5 0.845264977317796 0.812132822491227 NA NA NA NA
"48" 15.6666666666667 NA NA NA NA NA NA
```
