## Supplemental code and simulated data for "How to quantify developmental synchrony in malaria parasites": bestLeslieFitfixedPcsP100uneven3.txt

```
"time" "obsRe" "predre" "obsBurst" "parms" "sae" "sP"
"1" 0.333333333333333 1.37695541432451 1.11913303841586 2.21321146017187 1.20798237953993 2.14928215190724 42.1143274774081
"2" 0.5 1.63428017221483 1.9330562490767 NA -1.18648414751675 NA NA
"3" 0.666666666666667 0.983504883232777 1.02080812362049 NA NA NA NA
"4" 1.33333333333333 1.2618737493989 1.11634608895752 2.18223412260561 NA NA NA
"5" 1.5 1.75806122216263 1.90670792808741 NA NA NA NA
"6" 1.66666666666667 0.983674564603582 1.02034587201002 NA NA NA NA
"7" 2.33333333333333 1.16980938311055 1.11034253399778 2.11589607906434 NA NA NA
"8" 2.5 1.83772193270661 1.85049598711599 NA NA NA NA
"9" 2.66666666666667 0.984236427621443 1.01933680438188 NA NA NA NA
"10" 3.33333333333333 1.09775182709254 1.0977518272472 1.97853007554769 NA NA NA
"11" 3.5 1.82860877138073 1.7354705128809 NA NA NA NA
"12" 3.66666666666667 0.985638568022528 1.01717531818858 NA NA NA NA
"13" 4.33333333333333 1.04169844070959 1.07322183662608 1.71790086575489 NA NA NA
"14" 4.5 1.66870744194486 1.5221032305535 NA NA NA NA
"15" 4.66666666666667 0.988270613522426 1.01276035119028 NA NA NA NA
"16" 5.33333333333333 0.99865947518554 1.03282065533194 1.30989409994289 NA NA NA
"17" 5.5 1.32344319254296 1.19577285095647 NA NA NA NA
"18" 5.66666666666667 0.991090822731977 1.00444896862323 NA NA NA NA
"19" 6.33333333333333 0.968954605652428 0.984508969009841 0.861480257026482 NA NA NA
"20" 6.5 0.898574680621474 0.835952428994099 NA NA NA NA
"21" 6.66666666666667 0.989436028602108 0.990703894426675 NA NA NA NA
"22" 7.33333333333333 0.956149365063866 0.948093985257182 0.560712523516041 NA NA NA
"23" 7.5 0.598867900968193 0.588592371210836 NA NA NA NA
"24" 7.66666666666667 0.979227225024668 0.974462237457481 NA NA NA NA
"25" 8.33333333333333 0.960289174237364 0.932910491178962 0.44934888005683 NA NA NA
"26" 8.5 0.484420908308842 0.49891602911056 NA NA NA NA
"27" 8.66666666666667 0.965959128595786 0.965959158931244 NA NA NA NA
"28" 9.33333333333333 0.972279273338905 0.933150151706899 0.451009441186173 NA NA NA
"29" 9.5 0.484813016427663 0.507880712521102 NA NA NA NA
"30" 9.66666666666667 0.956798165855801 0.96762965931476 NA NA NA NA
"31" 10.3333333333333 0.982662614271482 0.940258120720964 0.501138349421096 NA NA NA
"32" 10.5 0.535021557238986 0.558802461409129 NA NA NA NA
"33" 10.6666666666667 0.953195368895162 0.973354732699178 NA NA NA NA
"34" 11.3333333333333 0.989070409196729 0.949416327292774 0.568947162551095 NA NA NA
"35" 11.5 0.60239155003055 0.623845568430261 NA NA NA NA
"36" 11.6666666666667 0.954917507313202 0.979327063655099 NA NA NA NA
"37" 12.3333333333333 0.992520049954392 0.95878097939969 0.641897437472013 NA NA NA
"38" 12.5 0.672333325456889 0.691835716010732 NA NA NA NA
"39" 12.6666666666667 0.961926113653349 0.98450747315541 NA NA NA NA
"40" 13.3333333333333 0.994260425444103 0.967746677385589 0.714924440924707 NA NA NA
"41" 13.5 0.738018256772218 0.758463396547893 NA NA NA NA
"42" 13.6666666666667 0.974300410546968 0.988812573386566 NA NA NA NA
"43" 14.3333333333333 0.995105735212671 0.976140798886807 0.785912370631926 NA NA NA
"44" 14.5 0.796132559028734 0.812132814692916 NA NA NA NA
"45" 14.6666666666667 0.992017903447171 0.991367325981227 NA NA NA NA
"46" 15.3333333333333 0.995505537304178 0.976140798886807 NA NA NA NA
"47" 15.5 0.845264977317796 0.812132814692916 NA NA NA NA
"48" 15.6666666666667 NA NA NA NA NA NA
```
