## Supplemental code and simulated data for "How to quantify developmental synchrony in malaria parasites": bestLeslieFitfixedPcsP100uneven4.txt

```
"time" "obsRe" "predre" "obsBurst" "parms" "sae" "sP"
"1" 0.333333333333333 1.37695541432451 1.11913304073563 2.21321146017187 1.20798231150526 2.14928214927968 42.1143177744093
"2" 0.5 1.63428017221483 1.9330562145062 NA -1.18648418069069 NA NA
"3" 0.666666666666667 0.983504883232777 1.02080813969746 NA NA NA NA
"4" 1.33333333333333 1.2618737493989 1.11634609123022 2.18223412260561 NA NA NA
"5" 1.5 1.75806122216263 1.90670789458269 NA NA NA NA
"6" 1.66666666666667 0.983674564603582 1.02034588772547 NA NA NA NA
"7" 2.33333333333333 1.16980938311055 1.110342536168 2.11589607906434 NA NA NA
"8" 2.5 1.83772193270661 1.8504959558716 NA NA NA NA
"9" 2.66666666666667 0.984236427621443 1.01933681930873 NA NA NA NA
"10" 3.33333333333333 1.09775182709254 1.09775182919776 1.97853007554769 NA NA NA
"11" 3.5 1.82860877138073 1.73547048620327 NA NA NA NA
"12" 3.66666666666667 0.985638568022528 1.01717533142878 NA NA NA NA
"13" 4.33333333333333 1.04169844070959 1.07322183812952 1.71790086575489 NA NA NA
"14" 4.5 1.66870744194486 1.52210321211366 NA NA NA NA
"15" 4.66666666666667 0.988270613522426 1.01276036099749 NA NA NA NA
"16" 5.33333333333333 0.99865947518554 1.03282065603964 1.30989409994289 NA NA NA
"17" 5.5 1.32344319254296 1.19577284438388 NA NA NA NA
"18" 5.66666666666667 0.991090822731977 1.00444897202067 NA NA NA NA
"19" 6.33333333333333 0.968954605652428 0.984508968653675 0.861480257026482 NA NA NA
"20" 6.5 0.898574680621474 0.835952434095426 NA NA NA NA
"21" 6.66666666666667 0.989436028602108 0.990703887411846 NA NA NA NA
"22" 7.33333333333333 0.956149365063866 0.948093983994219 0.560712523516041 NA NA NA
"23" 7.5 0.598867900968193 0.588592383053734 NA NA NA NA
"24" 7.66666666666667 0.979227225024668 0.974462218486382 NA NA NA NA
"25" 8.33333333333333 0.960289174237364 0.932910489500959 0.44934888005683 NA NA NA
"26" 8.5 0.484420908308842 0.498916042960545 NA NA NA NA
"27" 8.66666666666667 0.965959128595786 0.965959133864764 NA NA NA NA
"28" 9.33333333333333 0.972279273338905 0.933150150035668 0.451009441186173 NA NA NA
"29" 9.5 0.484813016427663 0.507880726132832 NA NA NA NA
"30" 9.66666666666667 0.956798165855801 0.967629635447996 NA NA NA NA
"31" 10.3333333333333 0.982662614271482 0.940258119248035 0.501138349421096 NA NA NA
"32" 10.5 0.535021557238986 0.558802473863582 NA NA NA NA
"33" 10.6666666666667 0.953195368895162 0.973354712948424 NA NA NA NA
"34" 11.3333333333333 0.989070409196729 0.949416326067382 0.568947162551095 NA NA NA
"35" 11.5 0.60239155003055 0.623845579314062 NA NA NA NA
"36" 11.6666666666667 0.954917507313202 0.979327048245802 NA NA NA NA
"37" 12.3333333333333 0.992520049954392 0.958780978418512 0.641897437472013 NA NA NA
"38" 12.5 0.672333325456889 0.69183572513941 NA NA NA NA
"39" 12.6666666666667 0.961926113653349 0.984507461552296 NA NA NA NA
"40" 13.3333333333333 0.994260425444103 0.967746676630274 0.714924440924707 NA NA NA
"41" 13.5 0.738018256772218 0.758463403854722 NA NA NA NA
"42" 13.6666666666667 0.974300410546968 0.988812564974938 NA NA NA NA
"43" 14.3333333333333 0.995105735212671 0.976140798336333 0.785912370631926 NA NA NA
"44" 14.5 0.796132559028734 0.812132820481938 NA NA NA NA
"45" 14.6666666666667 0.992017903447171 0.991367319473652 NA NA NA NA
"46" 15.3333333333333 0.995505537304178 0.976140798336333 NA NA NA NA
"47" 15.5 0.845264977317796 0.812132820481938 NA NA NA NA
"48" 15.6666666666667 NA NA NA NA NA NA
```
