## Supplemental code and simulated data for "How to quantify developmental synchrony in malaria parasites": bestLeslieFitfixedPcsP100uneven5.txt

```
"time" "obsRe" "predre" "obsBurst" "parms" "sae" "sP"
"1" 0.333333333333333 1.37695541432451 1.1191330402706 2.21321146017187 1.2079823311857 2.14928215018339 42.1143205812027
"2" 0.5 1.63428017221483 1.93305622423893 NA -1.18648417085981 NA NA
"3" 0.666666666666667 0.983504883232777 1.02080813500081 NA NA NA NA
"4" 1.33333333333333 1.2618737493989 1.11634609077392 2.18223412260561 NA NA NA
"5" 1.5 1.75806122216263 1.9067079040177 NA NA NA NA
"6" 1.66666666666667 0.983674564603582 1.02034588313441 NA NA NA NA
"7" 2.33333333333333 1.16980938311055 1.11034253573082 2.11589607906434 NA NA NA
"8" 2.5 1.83772193270661 1.85049596467484 NA NA NA NA
"9" 2.66666666666667 0.984236427621443 1.01933681494801 NA NA NA NA
"10" 3.33333333333333 1.09775182709254 1.09775182880211 1.97853007554769 NA NA NA
"11" 3.5 1.82860877138073 1.73547049372852 NA NA NA NA
"12" 3.66666666666667 0.985638568022528 1.01717532756073 NA NA NA NA
"13" 4.33333333333333 1.04169844070959 1.07322183782048 1.71790086575489 NA NA NA
"14" 4.5 1.66870744194486 1.52210321732761 NA NA NA NA
"15" 4.66666666666667 0.988270613522426 1.01276035813227 NA NA NA NA
"16" 5.33333333333333 0.99865947518554 1.032820655891 1.30989409994289 NA NA NA
"17" 5.5 1.32344319254296 1.19577284625037 NA NA NA NA
"18" 5.66666666666667 0.991090822731977 1.00444897102804 NA NA NA NA
"19" 6.33333333333333 0.968954605652428 0.984508968730474 0.861480257026482 NA NA NA
"20" 6.5 0.898574680621474 0.835952432638144 NA NA NA NA
"21" 6.66666666666667 0.989436028602108 0.990703889461472 NA NA NA NA
"22" 7.33333333333333 0.956149365063866 0.948093984272501 0.560712523516041 NA NA NA
"23" 7.5 0.598867900968193 0.58859237965379 NA NA NA NA
"24" 7.66666666666667 0.979227225024668 0.97446222402963 NA NA NA NA
"25" 8.33333333333333 0.960289174237364 0.93291048987444 0.44934888005683 NA NA NA
"26" 8.5 0.484420908308842 0.49891603897607 NA NA NA NA
"27" 8.66666666666667 0.965959128595786 0.965959141189046 NA NA NA NA
"28" 9.33333333333333 0.972279273338905 0.933150150407579 0.451009441186173 NA NA NA
"29" 9.5 0.484813016427663 0.507880722217023 NA NA NA NA
"30" 9.66666666666667 0.956798165855801 0.967629642421607 NA NA NA NA
"31" 10.3333333333333 0.982662614271482 0.940258119574151 0.501138349421096 NA NA NA
"32" 10.5 0.535021557238986 0.558802470283975 NA NA NA NA
"33" 10.6666666666667 0.953195368895162 0.973354718719262 NA NA NA NA
"34" 11.3333333333333 0.989070409196729 0.949416326336918 0.568947162551095 NA NA NA
"35" 11.5 0.60239155003055 0.623845576189523 NA NA NA NA
"36" 11.6666666666667 0.954917507313202 0.979327052748051 NA NA NA NA
"37" 12.3333333333333 0.992520049954392 0.9587809786329 0.641897437472013 NA NA NA
"38" 12.5 0.672333325456889 0.691835722521816 NA NA NA NA
"39" 12.6666666666667 0.961926113653349 0.984507464942407 NA NA NA NA
"40" 13.3333333333333 0.994260425444103 0.967746676794273 0.714924440924707 NA NA NA
"41" 13.5 0.738018256772218 0.758463401761862 NA NA NA NA
"42" 13.6666666666667 0.974300410546968 0.988812567432549 NA NA NA NA
"43" 14.3333333333333 0.995105735212671 0.976140798455158 0.785912370631926 NA NA NA
"44" 14.5 0.796132559028734 0.812132818825518 NA NA NA NA
"45" 14.6666666666667 0.992017903447171 0.991367321374959 NA NA NA NA
"46" 15.3333333333333 0.995505537304178 0.976140798455158 NA NA NA NA
"47" 15.5 0.845264977317796 0.812132818825518 NA NA NA NA
"48" 15.6666666666667 NA NA NA NA NA NA
```
