## Supplemental code and simulated data for "How to quantify developmental synchrony in malaria parasites": bestLeslieFitfixedPcsP100uneven6.txt

```
"time" "obsRe" "predre" "obsBurst" "parms" "sae" "sP"
"1" 0.333333333333333 1.37695541432451 1.119133037768 2.21321146017187 1.20798240051067 2.14928215354716 42.1143304682225
"2" 0.5 1.63428017221483 1.93305625964534 NA -1.18648413721484 NA NA
"3" 0.666666666666667 0.983504883232777 1.02080811864998 NA NA NA NA
"4" 1.33333333333333 1.2618737493989 1.11634608832258 2.18223412260561 NA NA NA
"5" 1.5 1.75806122216263 1.90670793833099 NA NA NA NA
"6" 1.66666666666667 0.983674564603582 1.02034586715126 NA NA NA NA
"7" 2.33333333333333 1.16980938311055 1.11034253339099 2.11589607906434 NA NA NA
"8" 2.5 1.83772193270661 1.85049599667005 NA NA NA NA
"9" 2.66666666666667 0.984236427621443 1.01933679976693 NA NA NA NA
"10" 3.33333333333333 1.09775182709254 1.09775182670095 1.97853007554769 NA NA NA
"11" 3.5 1.82860877138073 1.73547052104136 NA NA NA NA
"12" 3.66666666666667 0.985638568022528 1.01717531409507 NA NA NA NA
"13" 4.33333333333333 1.04169844070959 1.07322183620371 1.71790086575489 NA NA NA
"14" 4.5 1.66870744194486 1.52210323619814 NA NA NA NA
"15" 4.66666666666667 0.988270613522426 1.01276034815813 NA NA NA NA
"16" 5.33333333333333 0.99865947518554 1.03282065513208 1.30989409994289 NA NA NA
"17" 5.5 1.32344319254296 1.19577285297104 NA NA NA NA
"18" 5.66666666666667 0.991090822731977 1.00444896757281 NA NA NA NA
"19" 6.33333333333333 0.968954605652428 0.984508969111071 0.861480257026482 NA NA NA
"20" 6.5 0.898574680621474 0.835952427427681 NA NA NA NA
"21" 6.66666666666667 0.989436028602108 0.990703896595563 NA NA NA NA
"22" 7.33333333333333 0.956149365063866 0.948093985618086 0.560712523516041 NA NA NA
"23" 7.5 0.598867900968193 0.588592367568862 NA NA NA NA
"24" 7.66666666666667 0.979227225024668 0.974462243323141 NA NA NA NA
"25" 8.33333333333333 0.960289174237364 0.93291049165969 0.44934888005683 NA NA NA
"26" 8.5 0.484420908308842 0.498916024848645 NA NA NA NA
"27" 8.66666666666667 0.965959128595786 0.965959166681529 NA NA NA NA
"28" 9.33333333333333 0.972279273338905 0.933150152185666 0.451009441186173 NA NA NA
"29" 9.5 0.484813016427663 0.507880708332544 NA NA NA NA
"30" 9.66666666666667 0.956798165855801 0.967629666694067 NA NA NA NA
"31" 10.3333333333333 0.982662614271482 0.940258121142379 0.501138349421096 NA NA NA
"32" 10.5 0.535021557238986 0.558802457577753 NA NA NA NA
"33" 10.6666666666667 0.953195368895162 0.973354738805826 NA NA NA NA
"34" 11.3333333333333 0.989070409196729 0.949416327642789 0.568947162551095 NA NA NA
"35" 11.5 0.60239155003055 0.623845565083252 NA NA NA NA
"36" 11.6666666666667 0.954917507313202 0.979327068419403 NA NA NA NA
"37" 12.3333333333333 0.992520049954392 0.958780979679482 0.641897437472013 NA NA NA
"38" 12.5 0.672333325456889 0.691835713204466 NA NA NA NA
"39" 12.6666666666667 0.961926113653349 0.984507476742886 NA NA NA NA
"40" 13.3333333333333 0.994260425444103 0.967746677600636 0.714924440924707 NA NA NA
"41" 13.5 0.738018256772218 0.758463394302446 NA NA NA NA
"42" 13.6666666666667 0.974300410546968 0.988812575987279 NA NA NA NA
"43" 14.3333333333333 0.995105735212671 0.976140799043306 0.785912370631926 NA NA NA
"44" 14.5 0.796132559028734 0.812132812914458 NA NA NA NA
"45" 14.6666666666667 0.992017903447171 0.991367327993244 NA NA NA NA
"46" 15.3333333333333 0.995505537304178 0.976140799043306 NA NA NA NA
"47" 15.5 0.845264977317796 0.812132812914458 NA NA NA NA
"48" 15.6666666666667 NA NA NA NA NA NA
```
