## Supplemental code and simulated data for "How to quantify developmental synchrony in malaria parasites": bestLeslieFitfixedPcsP100uneven7.txt

```
"time" "obsRe" "predre" "obsBurst" "parms" "sae" "sP"
"1" 0.333333333333333 1.37695541432451 1.11913303738894 2.21321146017187 1.20798238642488 2.14928215300282 42.1143284593286
"2" 0.5 1.63428017221483 1.93305625360375 NA -1.18648414506183 NA NA
"3" 0.666666666666667 0.983504883232777 1.02080812217062 NA NA NA NA
"4" 1.33333333333333 1.2618737493989 1.11634608795416 2.18223412260561 NA NA NA
"5" 1.5 1.75806122216263 1.90670793246595 NA NA NA NA
"6" 1.66666666666667 0.983674564603582 1.02034587059282 NA NA NA NA
"7" 2.33333333333333 1.16980938311055 1.11034253304524 2.11589607906434 NA NA NA
"8" 2.5 1.83772193270661 1.85049599118092 NA NA NA NA
"9" 2.66666666666667 0.984236427621443 1.01933680303595 NA NA NA NA
"10" 3.33333333333333 1.09775182709254 1.09775182640156 1.97853007554769 NA NA NA
"11" 3.5 1.82860877138073 1.73547051631816 NA NA NA NA
"12" 3.66666666666667 0.985638568022528 1.017175316995 NA NA NA NA
"13" 4.33333333333333 1.04169844070959 1.07322183598994 1.71790086575489 NA NA NA
"14" 4.5 1.66870744194486 1.52210323288163 NA NA NA NA
"15" 4.66666666666667 0.988270613522426 1.01276035030656 NA NA NA NA
"16" 5.33333333333333 0.99865947518554 1.03282065504469 1.30989409994289 NA NA NA
"17" 5.5 1.32344319254296 1.19577285175528 NA NA NA NA
"18" 5.66666666666667 0.991090822731977 1.00444896831729 NA NA NA NA
"19" 6.33333333333333 0.968954605652428 0.98450896914674 0.861480257026482 NA NA NA
"20" 6.5 0.898574680621474 0.835952428407172 NA NA NA NA
"21" 6.66666666666667 0.989436028602108 0.990703895057958 NA NA NA NA
"22" 7.33333333333333 0.956149365063866 0.948093985719743 0.560712523516041 NA NA NA
"23" 7.5 0.598867900968193 0.588592369912925 NA NA NA NA
"24" 7.66666666666667 0.979227225024668 0.974462239164041 NA NA NA NA
"25" 8.33333333333333 0.960289174237364 0.932910491779115 0.44934888005683 NA NA NA
"26" 8.5 0.484420908308842 0.498916027624687 NA NA NA NA
"27" 8.66666666666667 0.965959128595786 0.965959161186126 NA NA NA NA
"28" 9.33333333333333 0.972279273338905 0.933150152304872 0.451009441186173 NA NA NA
"29" 9.5 0.484813016427663 0.507880711060313 NA NA NA NA
"30" 9.66666666666667 0.956798165855801 0.967629661462185 NA NA NA NA
"31" 10.3333333333333 0.982662614271482 0.940258121254389 0.501138349421096 NA NA NA
"32" 10.5 0.535021557238986 0.558802460059934 NA NA NA NA
"33" 10.6666666666667 0.953195368895162 0.973354734476724 NA NA NA NA
"34" 11.3333333333333 0.989070409196729 0.949416327743369 0.568947162551095 NA NA NA
"35" 11.5 0.60239155003055 0.623845567237226 NA NA NA NA
"36" 11.6666666666667 0.954917507313202 0.979327065042254 NA NA NA NA
"37" 12.3333333333333 0.992520049954392 0.958780979765986 0.641897437472013 NA NA NA
"38" 12.5 0.672333325456889 0.691835714998237 NA NA NA NA
"39" 12.6666666666667 0.961926113653349 0.984507474200152 NA NA NA NA
"40" 13.3333333333333 0.994260425444103 0.967746677671557 0.714924440924707 NA NA NA
"41" 13.5 0.738018256772218 0.75846339572851 NA NA NA NA
"42" 13.6666666666667 0.974300410546968 0.988812574144085 NA NA NA NA
"43" 14.3333333333333 0.995105735212671 0.976140799097903 0.785912370631926 NA NA NA
"44" 14.5 0.796132559028734 0.812132814037193 NA NA NA NA
"45" 14.6666666666667 0.992017903447171 0.991367326567277 NA NA NA NA
"46" 15.3333333333333 0.995505537304178 0.976140799097903 NA NA NA NA
"47" 15.5 0.845264977317796 0.812132814037193 NA NA NA NA
"48" 15.6666666666667 NA NA NA NA NA NA
```
