## Supplemental code and simulated data for "How to quantify developmental synchrony in malaria parasites": bestLeslieFitfixedPcsP100uneven8.txt

```
"time" "obsRe" "predre" "obsBurst" "parms" "sae" "sP"
"1" 0.333333333333333 1.37695541432451 1.11913303659678 2.21321146017187 1.20798234110916 2.14928215085015 42.1143219964714
"2" 0.5 1.63428017221483 1.93305623361235 NA -1.1864841698199 NA NA
"3" 0.666666666666667 0.983504883232777 1.02080813340145 NA NA NA NA
"4" 1.33333333333333 1.2618737493989 1.11634608718609 2.18223412260561 NA NA NA
"5" 1.5 1.75806122216263 1.90670791306445 NA NA NA NA
"6" 1.66666666666667 0.983674564603582 1.02034588157132 NA NA NA NA
"7" 2.33333333333333 1.16980938311055 1.11034253232826 2.11589607906434 NA NA NA
"8" 2.5 1.83772193270661 1.85049597303456 NA NA NA NA
"9" 2.66666666666667 0.984236427621443 1.01933681346398 NA NA NA NA
"10" 3.33333333333333 1.09775182709254 1.09775182578806 1.97853007554769 NA NA NA
"11" 3.5 1.82860877138073 1.7354705007252 NA NA NA NA
"12" 3.66666666666667 0.985638568022528 1.01717532624553 NA NA NA NA
"13" 4.33333333333333 1.04169844070959 1.07322183556331 1.71790086575489 NA NA NA
"14" 4.5 1.66870744194486 1.52210322196273 NA NA NA NA
"15" 4.66666666666667 0.988270613522426 1.01276035715967 NA NA NA NA
"16" 5.33333333333333 0.99865947518554 1.03282065487985 1.30989409994289 NA NA NA
"17" 5.5 1.32344319254296 1.19577284777191 NA NA NA NA
"18" 5.66666666666667 0.991090822731977 1.00444897069197 NA NA NA NA
"19" 6.33333333333333 0.968954605652428 0.984508969207088 0.861480257026482 NA NA NA
"20" 6.5 0.898574680621474 0.835952431596443 NA NA NA NA
"21" 6.66666666666667 0.989436028602108 0.990703890153693 NA NA NA NA
"22" 7.33333333333333 0.956149365063866 0.948093985866212 0.560712523516041 NA NA NA
"23" 7.5 0.598867900968193 0.588592377507706 NA NA NA NA
"24" 7.66666666666667 0.979227225024668 0.974462225898745 NA NA NA NA
"25" 8.33333333333333 0.960289174237364 0.932910491931185 0.44934888005683 NA NA NA
"26" 8.5 0.484420908308842 0.498916036601023 NA NA NA NA
"27" 8.66666666666667 0.965959128595786 0.965959143658739 NA NA NA NA
"28" 9.33333333333333 0.972279273338905 0.933150152457041 0.451009441186173 NA NA NA
"29" 9.5 0.484813016427663 0.507880719880824 NA NA NA NA
"30" 9.66666666666667 0.956798165855801 0.967629644775051 NA NA NA NA
"31" 10.3333333333333 0.982662614271482 0.940258121407405 0.501138349421096 NA NA NA
"32" 10.5 0.535021557238986 0.558802468093338 NA NA NA NA
"33" 10.6666666666667 0.953195368895162 0.973354720668777 NA NA NA NA
"34" 11.3333333333333 0.989070409196729 0.94941632789078 0.568947162551095 NA NA NA
"35" 11.5 0.60239155003055 0.623845574216251 NA NA NA NA
"36" 11.6666666666667 0.954917507313202 0.979327054270454 NA NA NA NA
"37" 12.3333333333333 0.992520049954392 0.958780979900251 0.641897437472013 NA NA NA
"38" 12.5 0.672333325456889 0.691835720816862 NA NA NA NA
"39" 12.6666666666667 0.961926113653349 0.984507466089699 NA NA NA NA
"40" 13.3333333333333 0.994260425444103 0.967746677786693 0.714924440924707 NA NA NA
"41" 13.5 0.738018256772218 0.758463400359461 NA NA NA NA
"42" 13.6666666666667 0.974300410546968 0.988812568264855 NA NA NA NA
"43" 14.3333333333333 0.995105735212671 0.976140799189729 0.785912370631926 NA NA NA
"44" 14.5 0.796132559028734 0.81213281768687 NA NA NA NA
"45" 14.6666666666667 0.992017903447171 0.991367322018872 NA NA NA NA
"46" 15.3333333333333 0.995505537304178 0.976140799189729 NA NA NA NA
"47" 15.5 0.845264977317796 0.81213281768687 NA NA NA NA
"48" 15.6666666666667 NA NA NA NA NA NA
```
