## Supplemental code and simulated data for "How to quantify developmental synchrony in malaria parasites": bestLeslieFitfixedPcsP100uneven9.txt

```
"time" "obsRe" "predre" "obsBurst" "parms" "sae" "sP"
"1" 0.333333333333333 1.37695541432451 1.11913303994361 2.21321146017187 1.20798236214955 2.14928215188733 42.1143249972186
"2" 0.5 1.63428017221483 1.93305623902631 NA -1.18648415493171 NA NA
"3" 0.666666666666667 0.983504883232777 1.02080812752097 NA NA NA NA
"4" 1.33333333333333 1.2618737493989 1.11634609045107 2.18223412260561 NA NA NA
"5" 1.5 1.75806122216263 1.90670791835743 NA NA NA NA
"6" 1.66666666666667 0.983674564603582 1.0203458758227 NA NA NA NA
"7" 2.33333333333333 1.16980938311055 1.1103425354174 2.11589607906434 NA NA NA
"8" 2.5 1.83772193270661 1.85049597806392 NA NA NA NA
"9" 2.66666666666667 0.984236427621443 1.01933680800307 NA NA NA NA
"10" 3.33333333333333 1.09775182709254 1.09775182851077 1.97853007554769 NA NA NA
"11" 3.5 1.82860877138073 1.73547050519146 NA NA NA NA
"12" 3.66666666666667 0.985638568022528 1.01717532140027 NA NA NA NA
"13" 4.33333333333333 1.04169844070959 1.07322183758151 1.71790086575489 NA NA NA
"14" 4.5 1.66870744194486 1.52210322529484 NA NA NA NA
"15" 4.66666666666667 0.988270613522426 1.01276035356879 NA NA NA NA
"16" 5.33333333333333 0.99865947518554 1.03282065576729 1.30989409994289 NA NA NA
"17" 5.5 1.32344319254296 1.19577284911869 NA NA NA NA
"18" 5.66666666666667 0.991090822731977 1.00444896944696 NA NA NA NA
"19" 6.33333333333333 0.968954605652428 0.984508968799785 0.861480257026482 NA NA NA
"20" 6.5 0.898574680621474 0.835952430381465 NA NA NA NA
"21" 6.66666666666667 0.989436028602108 0.990703892726364 NA NA NA NA
"22" 7.33333333333333 0.956149365063866 0.94809398453933 0.560712523516041 NA NA NA
"23" 7.5 0.598867900968193 0.588592374355348 NA NA NA NA
"24" 7.66666666666667 0.979227225024668 0.974462232859938 NA NA NA NA
"25" 8.33333333333333 0.960289174237364 0.932910490242218 0.44934888005683 NA NA NA
"26" 8.5 0.484420908308842 0.498916032750228 NA NA NA NA
"27" 8.66666666666667 0.965959128595786 0.965959152856509 NA NA NA NA
"28" 9.33333333333333 0.972279273338905 0.93315015077365 0.451009441186173 NA NA NA
"29" 9.5 0.484813016427663 0.507880716098721 NA NA NA NA
"30" 9.66666666666667 0.956798165855801 0.967629653530223 NA NA NA NA
"31" 10.3333333333333 0.982662614271482 0.940258119890891 0.501138349421096 NA NA NA
"32" 10.5 0.535021557238986 0.558802464697448 NA NA NA NA
"33" 10.6666666666667 0.953195368895162 0.973354727911685 NA NA NA NA
"34" 11.3333333333333 0.989070409196729 0.949416326594158 0.568947162551095 NA NA NA
"35" 11.5 0.60239155003055 0.623845571320392 NA NA NA NA
"36" 11.6666666666667 0.954917507313202 0.979327059919559 NA NA NA NA
"37" 12.3333333333333 0.992520049954392 0.958780978833812 0.641897437472013 NA NA NA
"38" 12.5 0.672333325456889 0.691835718448783 NA NA NA NA
"39" 12.6666666666667 0.961926113653349 0.984507470342309 NA NA NA NA
"40" 13.3333333333333 0.994260425444103 0.967746676945263 0.714924440924707 NA NA NA
"41" 13.5 0.738018256772218 0.758463398509941 NA NA NA NA
"42" 13.6666666666667 0.974300410546968 0.988812571347057 NA NA NA NA
"43" 14.3333333333333 0.995105735212671 0.976140798562732 0.785912370631926 NA NA NA
"44" 14.5 0.796132559028734 0.812132816255123 NA NA NA NA
"45" 14.6666666666667 0.992017903447171 0.991367324403379 NA NA NA NA
"46" 15.3333333333333 0.995505537304178 0.976140798562732 NA NA NA NA
"47" 15.5 0.845264977317796 0.812132816255122 NA NA NA NA
"48" 15.6666666666667 NA NA NA NA NA NA
```
