## Supplemental code and simulated data for "How to quantify developmental synchrony in malaria parasites": bestLeslieFitfixedPcsP100uneven10.txt

```
"time" "obsRe" "predre" "obsBurst" "parms" "sae" "sP"
"1" 0.333333333333333 1.37695541432451 1.11913303673129 2.21321146017187 1.20798235970227 2.14928215191238 42.1143246481908
"2" 0.5 1.63428017221483 1.93305624206223 NA -1.18648415987861 NA NA
"3" 0.666666666666667 0.983504883232777 1.02080812883601 NA NA NA NA
"4" 1.33333333333333 1.2618737493989 1.11634608731524 2.18223412260561 NA NA NA
"5" 1.5 1.75806122216263 1.90670792126251 NA NA NA NA
"6" 1.66666666666667 0.983674564603582 1.02034587710847 NA NA NA NA
"7" 2.33333333333333 1.16980938311055 1.11034253244617 2.11589607906434 NA NA NA
"8" 2.5 1.83772193270661 1.85049598069722 NA NA NA NA
"9" 2.66666666666667 0.984236427621443 1.01933680922493 NA NA NA NA
"10" 3.33333333333333 1.09775182709254 1.09775182588388 1.97853007554769 NA NA NA
"11" 3.5 1.82860877138073 1.73547050730039 NA NA NA NA
"12" 3.66666666666667 0.985638568022528 1.01717532248521 NA NA NA NA
"13" 4.33333333333333 1.04169844070959 1.07322183562196 1.71790086575489 NA NA NA
"14" 4.5 1.66870744194486 1.52210322655389 NA NA NA NA
"15" 4.66666666666667 0.988270613522426 1.01276035437398 NA NA NA NA
"16" 5.33333333333333 0.99865947518554 1.03282065489563 1.30989409994289 NA NA NA
"17" 5.5 1.32344319254296 1.19577284943844 NA NA NA NA
"18" 5.66666666666667 0.991090822731977 1.00444896972674 NA NA NA NA
"19" 6.33333333333333 0.968954605652428 0.984508969206583 0.861480257026482 NA NA NA
"20" 6.5 0.898574680621474 0.83595243027088 NA NA NA NA
"21" 6.66666666666667 0.989436028602108 0.990703892147017 NA NA NA NA
"22" 7.33333333333333 0.956149365063866 0.948093985886622 0.560712523516041 NA NA NA
"23" 7.5 0.598867900968193 0.588592374367642 NA NA NA NA
"24" 7.66666666666667 0.979227225024668 0.974462231290225 NA NA NA NA
"25" 8.33333333333333 0.960289174237364 0.932910491972285 0.44934888005683 NA NA NA
"26" 8.5 0.484420908308842 0.498916032897748 NA NA NA NA
"27" 8.66666666666667 0.965959128595786 0.965959150782484 NA NA NA NA
"28" 9.33333333333333 0.972279273338905 0.933150152497742 0.451009441186173 NA NA NA
"29" 9.5 0.484813016427663 0.507880716241718 NA NA NA NA
"30" 9.66666666666667 0.956798165855801 0.967629651557394 NA NA NA NA
"31" 10.3333333333333 0.982662614271482 0.940258121437061 0.501138349421096 NA NA NA
"32" 10.5 0.535021557238986 0.558802464775856 NA NA NA NA
"33" 10.6666666666667 0.953195368895162 0.973354726281005 NA NA NA NA
"34" 11.3333333333333 0.989070409196729 0.94941632790884 0.568947162551095 NA NA NA
"35" 11.5 0.60239155003055 0.623845571330713 NA NA NA NA
"36" 11.6666666666667 0.954917507313202 0.97932705864872 NA NA NA NA
"37" 12.3333333333333 0.992520049954392 0.958780979909375 0.641897437472013 NA NA NA
"38" 12.5 0.672333325456889 0.691835718408141 NA NA NA NA
"39" 12.6666666666667 0.961926113653349 0.984507469386294 NA NA NA NA
"40" 13.3333333333333 0.994260425444103 0.967746677789844 0.714924440924707 NA NA NA
"41" 13.5 0.738018256772218 0.758463398440147 NA NA NA NA
"42" 13.6666666666667 0.974300410546968 0.988812570654573 NA NA NA NA
"43" 14.3333333333333 0.995105735212671 0.976140799189423 0.785912370631926 NA NA NA
"44" 14.5 0.796132559028734 0.812132816172595 NA NA NA NA
"45" 14.6666666666667 0.992017903447171 0.991367323867653 NA NA NA NA
"46" 15.3333333333333 0.995505537304178 0.976140799189423 NA NA NA NA
"47" 15.5 0.845264977317796 0.812132816172594 NA NA NA NA
"48" 15.6666666666667 NA NA NA NA NA NA
```
