## Supplemental code and simulated data for "How to quantify developmental synchrony in malaria parasites": bestLeslieFitfixedPcsP100uneven11.txt

```
"time" "obsRe" "predre" "obsBurst" "parms" "sae" "sP"
"1" 0.333333333333333 1.37695541432451 1.11913303958818 2.21321146017187 1.20798229056437 2.14928215339027 42.1143147878535
"2" 0.5 1.63428017221483 1.93305620628256 NA -1.18648419302159 NA NA
"3" 0.666666666666667 0.983504883232777 1.02080814506202 NA NA NA NA
"4" 1.33333333333333 1.2618737493989 1.11634609011244 2.18223412260561 NA NA NA
"5" 1.5 1.75806122216263 1.90670788659154 NA NA NA NA
"6" 1.66666666666667 0.983674564603582 1.02034589296957 NA NA NA NA
"7" 2.33333333333333 1.16980938311055 1.11034253511373 2.11589607906434 NA NA NA
"8" 2.5 1.83772193270661 1.85049594837676 NA NA NA NA
"9" 2.66666666666667 0.984236427621443 1.01933682429003 NA NA NA NA
"10" 3.33333333333333 1.09775182709254 1.09775182827482 1.97853007554769 NA NA NA
"11" 3.5 1.82860877138073 1.7354704797251 NA NA NA NA
"12" 3.66666666666667 0.985638568022528 1.01717533584786 NA NA NA NA
"13" 4.33333333333333 1.04169844070959 1.07322183745495 1.71790086575489 NA NA NA
"14" 4.5 1.66870744194486 1.52210320752369 NA NA NA NA
"15" 4.66666666666667 0.988270613522426 1.01276036427166 NA NA NA NA
"16" 5.33333333333333 0.99865947518554 1.03282065575078 1.30989409994289 NA NA NA
"17" 5.5 1.32344319254296 1.19577284267498 NA NA NA NA
"18" 5.66666666666667 0.991090822731977 1.00444897315539 NA NA NA NA
"19" 6.33333333333333 0.968954605652428 0.984508968781047 0.861480257026482 NA NA NA
"20" 6.5 0.898574680621474 0.8359524354995 NA NA NA NA
"21" 6.66666666666667 0.989436028602108 0.990703885067999 NA NA NA NA
"22" 7.33333333333333 0.956149365063866 0.9480939843921 0.560712523516041 NA NA NA
"23" 7.5 0.598867900968193 0.588592386465281 NA NA NA NA
"24" 7.66666666666667 0.979227225024668 0.974462212145974 NA NA NA NA
"25" 8.33333333333333 0.960289174237364 0.932910489995719 0.44934888005683 NA NA NA
"26" 8.5 0.484420908308842 0.498916047025468 NA NA NA NA
"27" 8.66666666666667 0.965959128595786 0.965959125487215 NA NA NA NA
"28" 9.33333333333333 0.972279273338905 0.933150150529 0.451009441186173 NA NA NA
"29" 9.5 0.484813016427663 0.507880730126706 NA NA NA NA
"30" 9.66666666666667 0.956798165855801 0.967629627472497 NA NA NA NA
"31" 10.3333333333333 0.982662614271482 0.940258119697884 0.501138349421096 NA NA NA
"32" 10.5 0.535021557238986 0.558802477488281 NA NA NA NA
"33" 10.6666666666667 0.953195368895162 0.973354706349446 NA NA NA NA
"34" 11.3333333333333 0.989070409196729 0.949416326457647 0.568947162551095 NA NA NA
"35" 11.5 0.60239155003055 0.623845582448773 NA NA NA NA
"36" 11.6666666666667 0.954917507313202 0.979327043098149 NA NA NA NA
"37" 12.3333333333333 0.992520049954392 0.958780978743927 0.641897437472013 NA NA NA
"38" 12.5 0.672333325456889 0.691835727740773 NA NA NA NA
"39" 12.6666666666667 0.961926113653349 0.984507457676662 NA NA NA NA
"40" 13.3333333333333 0.994260425444103 0.96774667689016 0.714924440924707 NA NA NA
"41" 13.5 0.738018256772218 0.758463405915874 NA NA NA NA
"42" 13.6666666666667 0.974300410546968 0.988812562165639 NA NA NA NA
"43" 14.3333333333333 0.995105735212671 0.976140798532042 0.785912370631926 NA NA NA
"44" 14.5 0.796132559028734 0.812132822099557 NA NA NA NA
"45" 14.6666666666667 0.992017903447171 0.991367317300269 NA NA NA NA
"46" 15.3333333333333 0.995505537304178 0.976140798532042 NA NA NA NA
"47" 15.5 0.845264977317796 0.812132822099557 NA NA NA NA
"48" 15.6666666666667 NA NA NA NA NA NA
```
