## Supplemental code and simulated data for "How to quantify developmental synchrony in malaria parasites": bestLeslieFitfixedPcsP100uneven12.txt

```
"time" "obsRe" "predre" "obsBurst" "parms" "sae" "sP"
"1" 0.333333333333333 1.37695541432451 1.11913303411753 2.21321146017187 1.20798232584893 2.14928215220384 42.1143198200809
"2" 0.5 1.63428017221483 1.93305622975303 NA -1.1864841806771 NA NA
"3" 0.666666666666667 0.983504883232777 1.02080813767805 NA NA NA NA
"4" 1.33333333333333 1.2618737493989 1.11634608476745 2.18223412260561 NA NA NA
"5" 1.5 1.75806122216263 1.9067079092902 NA NA NA NA
"6" 1.66666666666667 0.983674564603582 1.02034588575203 NA NA NA NA
"7" 2.33333333333333 1.16980938311055 1.11034253003979 2.11589607906434 NA NA NA
"8" 2.5 1.83772193270661 1.85049596944596 NA NA NA NA
"9" 2.66666666666667 0.984236427621443 1.01933681743546 NA NA NA NA
"10" 3.33333333333333 1.09775182709254 1.0977518237709 1.97853007554769 NA NA NA
"11" 3.5 1.82860877138073 1.73547049753417 NA NA NA NA
"12" 3.66666666666667 0.985638568022528 1.01717532976929 NA NA NA NA
"13" 4.33333333333333 1.04169844070959 1.07322183406786 1.71790086575489 NA NA NA
"14" 4.5 1.66870744194486 1.52210321957626 NA NA NA NA
"15" 4.66666666666667 0.988270613522426 1.0127603597712 NA NA NA NA
"16" 5.33333333333333 0.99865947518554 1.0328206542221 1.30989409994289 NA NA NA
"17" 5.5 1.32344319254296 1.19577284680385 NA NA NA NA
"18" 5.66666666666667 0.991090822731977 1.00444897159743 NA NA NA NA
"19" 6.33333333333333 0.968954605652428 0.9845089695091 0.861480257026482 NA NA NA
"20" 6.5 0.898574680621474 0.835952432473019 NA NA NA NA
"21" 6.66666666666667 0.989436028602108 0.990703888282633 NA NA NA NA
"22" 7.33333333333333 0.956149365063866 0.948093986850487 0.560712523516041 NA NA NA
"23" 7.5 0.598867900968193 0.58859237978755 NA NA NA NA
"24" 7.66666666666667 0.979227225024668 0.974462220835951 NA NA NA NA
"25" 8.33333333333333 0.960289174237364 0.932910493184329 0.44934888005683 NA NA NA
"26" 8.5 0.484420908308842 0.498916039388423 NA NA NA NA
"27" 8.66666666666667 0.965959128595786 0.965959136969311 NA NA NA NA
"28" 9.33333333333333 0.972279273338905 0.933150153706044 0.451009441186173 NA NA NA
"29" 9.5 0.484813016427663 0.507880722618467 NA NA NA NA
"30" 9.66666666666667 0.956798165855801 0.967629638407544 NA NA NA NA
"31" 10.3333333333333 0.982662614271482 0.940258122532463 0.501138349421096 NA NA NA
"32" 10.5 0.535021557238986 0.558802470550504 NA NA NA NA
"33" 10.6666666666667 0.953195368895162 0.973354715401144 NA NA NA NA
"34" 11.3333333333333 0.989070409196729 0.949416328852573 0.568947162551095 NA NA NA
"35" 11.5 0.60239155003055 0.623845576310571 NA NA NA NA
"36" 11.6666666666667 0.954917507313202 0.979327050161982 NA NA NA NA
"37" 12.3333333333333 0.992520049954392 0.958780980691197 0.641897437472013 NA NA NA
"38" 12.5 0.672333325456889 0.691835722528584 NA NA NA NA
"39" 12.6666666666667 0.961926113653349 0.98450746299688 NA NA NA NA
"40" 13.3333333333333 0.994260425444103 0.967746678410681 0.714924440924707 NA NA NA
"41" 13.5 0.738018256772218 0.758463401695653 NA NA NA NA
"42" 13.6666666666667 0.974300410546968 0.988812566023252 NA NA NA NA
"43" 14.3333333333333 0.995105735212671 0.97614079965465 0.785912370631926 NA NA NA
"44" 14.5 0.796132559028734 0.812132818720718 NA NA NA NA
"45" 14.6666666666667 0.992017903447171 0.991367320284685 NA NA NA NA
"46" 15.3333333333333 0.995505537304178 0.97614079965465 NA NA NA NA
"47" 15.5 0.845264977317796 0.812132818720718 NA NA NA NA
"48" 15.6666666666667 NA NA NA NA NA NA
```
