## Supplemental code and simulated data for "How to quantify developmental synchrony in malaria parasites": bestLeslieFitfixedPcsP100uneven13.txt

```
"time" "obsRe" "predre" "obsBurst" "parms" "sae" "sP"
"1" 0.333333333333333 1.37695541432451 1.11913304046513 2.21321146017187 1.20798229139437 2.14928215279783 42.1143149062268
"2" 0.5 1.63428017221483 1.93305620552886 NA -1.18648419158587 NA NA
"3" 0.666666666666667 0.983504883232777 1.02080814466353 NA NA NA NA
"4" 1.33333333333333 1.2618737493989 1.11634609096849 2.18223412260561 NA NA NA
"5" 1.5 1.75806122216263 1.90670788587132 NA NA NA NA
"6" 1.66666666666667 0.983674564603582 1.02034589257996 NA NA NA NA
"7" 2.33333333333333 1.16980938311055 1.1103425359248 2.11589607906434 NA NA NA
"8" 2.5 1.83772193270661 1.85049594772593 NA NA NA NA
"9" 2.66666666666667 0.984236427621443 1.01933682391979 NA NA NA NA
"10" 3.33333333333333 1.09775182709254 1.09775182899182 1.97853007554769 NA NA NA
"11" 3.5 1.82860877138073 1.73547047920772 NA NA NA NA
"12" 3.66666666666667 0.985638568022528 1.01717533551915 NA NA NA NA
"13" 4.33333333333333 1.04169844070959 1.0732218379897 1.71790086575489 NA NA NA
"14" 4.5 1.66870744194486 1.52210320722063 NA NA NA NA
"15" 4.66666666666667 0.988270613522426 1.01276036402774 NA NA NA NA
"16" 5.33333333333333 0.99865947518554 1.03282065598855 1.30989409994289 NA NA NA
"17" 5.5 1.32344319254296 1.1957728426024 NA NA NA NA
"18" 5.66666666666667 0.991090822731977 1.00444897307066 NA NA NA NA
"19" 6.33333333333333 0.968954605652428 0.984508968670137 0.861480257026482 NA NA NA
"20" 6.5 0.898574680621474 0.835952435518042 NA NA NA NA
"21" 6.66666666666667 0.989436028602108 0.9907038852434 NA NA NA NA
"22" 7.33333333333333 0.956149365063866 0.948093984024968 0.560712523516041 NA NA NA
"23" 7.5 0.598867900968193 0.588592386434435 NA NA NA NA
"24" 7.66666666666667 0.979227225024668 0.974462212621131 NA NA NA NA
"25" 8.33333333333333 0.960289174237364 0.932910489524412 0.44934888005683 NA NA NA
"26" 8.5 0.484420908308842 0.498916046952824 NA NA NA NA
"27" 8.66666666666667 0.965959128595786 0.96595912611503 NA NA NA NA
"28" 9.33333333333333 0.972279273338905 0.933150150059319 0.451009441186173 NA NA NA
"29" 9.5 0.484813016427663 0.507880730055857 NA NA NA NA
"30" 9.66666666666667 0.956798165855801 0.967629628069733 NA NA NA NA
"31" 10.3333333333333 0.982662614271482 0.940258119276613 0.501138349421096 NA NA NA
"32" 10.5 0.535021557238986 0.558802477437857 NA NA NA NA
"33" 10.6666666666667 0.953195368895162 0.973354706843158 NA NA NA NA
"34" 11.3333333333333 0.989070409196729 0.949416326099384 0.568947162551095 NA NA NA
"35" 11.5 0.60239155003055 0.623845582420694 NA NA NA NA
"36" 11.6666666666667 0.954917507313202 0.979327043482953 NA NA NA NA
"37" 12.3333333333333 0.992520049954392 0.958780978450777 0.641897437472013 NA NA NA
"38" 12.5 0.672333325456889 0.691835727730763 NA NA NA NA
"39" 12.6666666666667 0.961926113653349 0.984507457966164 NA NA NA NA
"40" 13.3333333333333 0.994260425444103 0.967746676659931 0.714924440924707 NA NA NA
"41" 13.5 0.738018256772218 0.758463405918096 NA NA NA NA
"42" 13.6666666666667 0.974300410546968 0.988812562375354 NA NA NA NA
"43" 14.3333333333333 0.995105735212671 0.976140798361185 0.785912370631926 NA NA NA
"44" 14.5 0.796132559028734 0.812132822108798 NA NA NA NA
"45" 14.6666666666667 0.992017903447171 0.991367317462511 NA NA NA NA
"46" 15.3333333333333 0.995505537304178 0.976140798361185 NA NA NA NA
"47" 15.5 0.845264977317796 0.812132822108798 NA NA NA NA
"48" 15.6666666666667 NA NA NA NA NA NA
```
