## Supplemental code and simulated data for "How to quantify developmental synchrony in malaria parasites": bestLeslieFitfixedPcsP100uneven14.txt

```
"time" "obsRe" "predre" "obsBurst" "parms" "sae" "sP"
"1" 0.333333333333333 1.37695541432451 1.11913304269454 2.21321146017187 1.20798232674232 2.14928215159609 42.1143199474956
"2" 0.5 1.63428017221483 1.93305621903043 NA -1.18648417043831 NA NA
"3" 0.666666666666667 0.983504883232777 1.02080813554283 NA NA NA NA
"4" 1.33333333333333 1.2618737493989 1.11634609314087 2.18223412260561 NA NA NA
"5" 1.5 1.75806122216263 1.90670789899546 NA NA NA NA
"6" 1.66666666666667 0.983674564603582 1.02034588366403 NA NA NA NA
"7" 2.33333333333333 1.16980938311055 1.11034253797505 2.11589607906434 NA NA NA
"8" 2.5 1.83772193270661 1.85049596004366 NA NA NA NA
"9" 2.66666666666667 0.984236427621443 1.01933681545063 NA NA NA NA
"10" 3.33333333333333 1.09775182709254 1.09775183078912 1.97853007554769 NA NA NA
"11" 3.5 1.82860877138073 1.73547048987042 NA NA NA NA
"12" 3.66666666666667 0.985638568022528 1.01717532800577 NA NA NA NA
"13" 4.33333333333333 1.04169844070959 1.07322183930707 1.71790086575489 NA NA NA
"14" 4.5 1.66870744194486 1.52210321479783 NA NA NA NA
"15" 4.66666666666667 0.988270613522426 1.01276035846084 NA NA NA NA
"16" 5.33333333333333 0.99865947518554 1.03282065655578 1.30989409994289 NA NA NA
"17" 5.5 1.32344319254296 1.19577284543763 NA NA NA NA
"18" 5.66666666666667 0.991090822731977 1.00444897114129 NA NA NA NA
"19" 6.33333333333333 0.968954605652428 0.984508968417892 0.861480257026482 NA NA NA
"20" 6.5 0.898574680621474 0.835952433174086 NA NA NA NA
"21" 6.66666666666667 0.989436028602108 0.990703889228808 NA NA NA NA
"22" 7.33333333333333 0.956149365063866 0.948093983229734 0.560712523516041 NA NA NA
"23" 7.5 0.598867900968193 0.588592380712507 NA NA NA NA
"24" 7.66666666666667 0.979227225024668 0.974462223402414 NA NA NA NA
"25" 8.33333333333333 0.960289174237364 0.932910488530349 0.44934888005683 NA NA NA
"26" 8.5 0.484420908308842 0.498916040122411 NA NA NA NA
"27" 8.66666666666667 0.965959128595786 0.965959140360282 NA NA NA NA
"28" 9.33333333333333 0.972279273338905 0.933150149068219 0.451009441186173 NA NA NA
"29" 9.5 0.484813016427663 0.507880723345014 NA NA NA NA
"30" 9.66666666666667 0.956798165855801 0.967629641631178 NA NA NA NA
"31" 10.3333333333333 0.982662614271482 0.940258118375337 0.501138349421096 NA NA NA
"32" 10.5 0.535021557238986 0.558802471352215 NA NA NA NA
"33" 10.6666666666667 0.953195368895162 0.973354718063826 NA NA NA NA
"34" 11.3333333333333 0.989070409196729 0.949416325320022 0.568947162551095 NA NA NA
"35" 11.5 0.60239155003055 0.623845577163174 NA NA NA NA
"36" 11.6666666666667 0.954917507313202 0.979327052235725 NA NA NA NA
"37" 12.3333333333333 0.992520049954392 0.958780977802883 0.641897437472013 NA NA NA
"38" 12.5 0.672333325456889 0.691835723372447 NA NA NA NA
"39" 12.6666666666667 0.961926113653349 0.984507464555993 NA NA NA NA
"40" 13.3333333333333 0.994260425444103 0.967746676143871 0.714924440924707 NA NA NA
"41" 13.5 0.738018256772218 0.758463402468422 NA NA NA NA
"42" 13.6666666666667 0.974300410546968 0.988812567152024 NA NA NA NA
"43" 14.3333333333333 0.995105735212671 0.976140797973449 0.785912370631926 NA NA NA
"44" 14.5 0.796132559028734 0.812132819404084 NA NA NA NA
"45" 14.6666666666667 0.992017903447171 0.991367321157927 NA NA NA NA
"46" 15.3333333333333 0.995505537304178 0.976140797973449 NA NA NA NA
"47" 15.5 0.845264977317796 0.812132819404084 NA NA NA NA
"48" 15.6666666666667 NA NA NA NA NA NA
```
