## Supplemental code and simulated data for "How to quantify developmental synchrony in malaria parasites": bestLeslieFitfixedPcsP100uneven15.txt

```
"time" "obsRe" "predre" "obsBurst" "parms" "sae" "sP"
"1" 0.333333333333333 1.37695541432451 1.11913304858846 2.21321146017187 1.20798238674694 2.14928215944911 42.11432850526
"2" 0.5 1.63428017221483 1.93305623921089 NA -1.18648413213701 NA NA
"3" 0.666666666666667 0.983504883232777 1.02080811958853 NA NA NA NA
"4" 1.33333333333333 1.2618737493989 1.11634609888794 2.18223412260561 NA NA NA
"5" 1.5 1.75806122216263 1.90670791864351 NA NA NA NA
"6" 1.66666666666667 0.983674564603582 1.02034586806777 NA NA NA NA
"7" 2.33333333333333 1.16980938311055 1.11034254340708 2.11589607906434 NA NA NA
"8" 2.5 1.83772193270661 1.85049597854877 NA NA NA NA
"9" 2.66666666666667 0.984236427621443 1.0193368006355 NA NA NA NA
"10" 3.33333333333333 1.09775182709254 1.0977518355663 1.97853007554769 NA NA NA
"11" 3.5 1.82860877138073 1.73547050600682 NA NA NA NA
"12" 3.66666666666667 0.985638568022528 1.01717531486195 NA NA NA NA
"13" 4.33333333333333 1.04169844070959 1.07322184283217 1.71790086575489 NA NA NA
"14" 4.5 1.66870744194486 1.52210322643004 NA NA NA NA
"15" 4.66666666666667 0.988270613522426 1.01276034872124 NA NA NA NA
"16" 5.33333333333333 0.99865947518554 1.03282065809287 1.30989409994289 NA NA NA
"17" 5.5 1.32344319254296 1.1957728498946 NA NA NA NA
"18" 5.66666666666667 0.991090822731977 1.00444896776524 NA NA NA NA
"19" 6.33333333333333 0.968954605652428 0.984508967721131 0.861480257026482 NA NA NA
"20" 6.5 0.898574680621474 0.835952429383349 NA NA NA NA
"21" 6.66666666666667 0.989436028602108 0.990703896203503 NA NA NA NA
"22" 7.33333333333333 0.956149365063866 0.948093980988402 0.560712523516041 NA NA NA
"23" 7.5 0.598867900968193 0.588592371264087 NA NA NA NA
"24" 7.66666666666667 0.979227225024668 0.974462242271984 NA NA NA NA
"25" 8.33333333333333 0.960289174237364 0.93291048569695 0.44934888005683 NA NA NA
"26" 8.5 0.484420908308842 0.498916028751954 NA NA NA NA
"27" 8.66666666666667 0.965959128595786 0.965959165292528 NA NA NA NA
"28" 9.33333333333333 0.972279273338905 0.933150146243831 0.451009441186173 NA NA NA
"29" 9.5 0.484813016427663 0.507880712174941 NA NA NA NA
"30" 9.66666666666667 0.956798165855801 0.967629665365484 NA NA NA NA
"31" 10.3333333333333 0.982662614271482 0.94025811582187 0.501138349421096 NA NA NA
"32" 10.5 0.535021557238986 0.558802461258143 NA NA NA NA
"33" 10.6666666666667 0.953195368895162 0.973354737700341 NA NA NA NA
"34" 11.3333333333333 0.989070409196729 0.949416323127368 0.568947162551095 NA NA NA
"35" 11.5 0.60239155003055 0.623845568482291 NA NA NA NA
"36" 11.6666666666667 0.954917507313202 0.979327067552529 NA NA NA NA
"37" 12.3333333333333 0.992520049954392 0.958780975992069 0.641897437472013 NA NA NA
"38" 12.5 0.672333325456889 0.691835716210208 NA NA NA NA
"39" 12.6666666666667 0.961926113653349 0.984507476087244 NA NA NA NA
"40" 13.3333333333333 0.994260425444103 0.967746674709889 0.714924440924707 NA NA NA
"41" 13.5 0.738018256772218 0.758463396825353 NA NA NA NA
"42" 13.6666666666667 0.974300410546968 0.988812575510169 NA NA NA NA
"43" 14.3333333333333 0.995105735212671 0.976140796901475 0.785912370631926 NA NA NA
"44" 14.5 0.796132559028734 0.812132814998824 NA NA NA NA
"45" 14.6666666666667 0.992017903447171 0.991367327624107 NA NA NA NA
"46" 15.3333333333333 0.995505537304178 0.976140796901475 NA NA NA NA
"47" 15.5 0.845264977317796 0.812132814998824 NA NA NA NA
"48" 15.6666666666667 NA NA NA NA NA NA
```
