## Supplemental code and simulated data for "How to quantify developmental synchrony in malaria parasites": bestLeslieFitfixedPcsP100uneven16.txt

```
"time" "obsRe" "predre" "obsBurst" "parms" "sae" "sP"
"1" 0.333333333333333 1.37695541432451 1.11913303763945 2.21321146017187 1.20798238265611 2.14928215252654 42.1143279218322
"2" 0.5 1.63428017221483 1.9330562515303 NA -1.18648414676055 NA NA
"3" 0.666666666666667 0.983504883232777 1.02080812303393 NA NA NA NA
"4" 1.33333333333333 1.2618737493989 1.11634608819917 2.18223412260561 NA NA NA
"5" 1.5 1.75806122216263 1.9067079304578 NA NA NA NA
"6" 1.66666666666667 0.983674564603582 1.0203458714367 NA NA NA NA
"7" 2.33333333333333 1.16980938311055 1.11034253327834 2.11589607906434 NA NA NA
"8" 2.5 1.83772193270661 1.85049598931105 NA NA NA NA
"9" 2.66666666666667 0.984236427621443 1.01933680383746 NA NA NA NA
"10" 3.33333333333333 1.09775182709254 1.09775182660945 1.97853007554769 NA NA NA
"11" 3.5 1.82860877138073 1.73547051472677 NA NA NA NA
"12" 3.66666666666667 0.985638568022528 1.01717531770591 NA NA NA NA
"13" 4.33333333333333 1.04169844070959 1.07322183614777 1.71790086575489 NA NA NA
"14" 4.5 1.66870744194486 1.52210323178899 NA NA NA NA
"15" 4.66666666666667 0.988270613522426 1.01276035083308 NA NA NA NA
"16" 5.33333333333333 0.99865947518554 1.0328206551171 1.30989409994289 NA NA NA
"17" 5.5 1.32344319254296 1.1957728513706 NA NA NA NA
"18" 5.66666666666667 0.991090822731977 1.00444896849966 NA NA NA NA
"19" 6.33333333333333 0.968954605652428 0.984508969111477 0.861480257026482 NA NA NA
"20" 6.5 0.898574680621474 0.835952428700645 NA NA NA NA
"21" 6.66666666666667 0.989436028602108 0.990703894681479 NA NA NA NA
"22" 7.33333333333333 0.956149365063866 0.948093985598224 0.560712523516041 NA NA NA
"23" 7.5 0.598867900968193 0.588592370584276 NA NA NA NA
"24" 7.66666666666667 0.979227225024668 0.974462238145987 NA NA NA NA
"25" 8.33333333333333 0.960289174237364 0.932910491619883 0.44934888005683 NA NA NA
"26" 8.5 0.484420908308842 0.498916028404886 NA NA NA NA
"27" 8.66666666666667 0.965959128595786 0.965959159840971 NA NA NA NA
"28" 9.33333333333333 0.972279273338905 0.933150152146245 0.451009441186173 NA NA NA
"29" 9.5 0.484813016427663 0.507880711827164 NA NA NA NA
"30" 9.66666666666667 0.956798165855801 0.96762966018134 NA NA NA NA
"31" 10.3333333333333 0.982662614271482 0.940258121113598 0.501138349421096 NA NA NA
"32" 10.5 0.535021557238986 0.558802460763529 NA NA NA NA
"33" 10.6666666666667 0.953195368895162 0.973354733416699 NA NA NA NA
"34" 11.3333333333333 0.989070409196729 0.949416327625189 0.568947162551095 NA NA NA
"35" 11.5 0.60239155003055 0.623845567854244 NA NA NA NA
"36" 11.6666666666667 0.954917507313202 0.979327064215184 NA NA NA NA
"37" 12.3333333333333 0.992520049954392 0.958780979670511 0.641897437472013 NA NA NA
"38" 12.5 0.672333325456889 0.691835715517579 NA NA NA NA
"39" 12.6666666666667 0.961926113653349 0.984507473577339 NA NA NA NA
"40" 13.3333333333333 0.994260425444103 0.967746677597445 0.714924440924707 NA NA NA
"41" 13.5 0.738018256772218 0.758463396145584 NA NA NA NA
"42" 13.6666666666667 0.974300410546968 0.988812573692558 NA NA NA NA
"43" 14.3333333333333 0.995105735212671 0.976140799043477 0.785912370631926 NA NA NA
"44" 14.5 0.796132559028734 0.812132814368639 NA NA NA NA
"45" 14.6666666666667 0.992017903447171 0.991367326217957 NA NA NA NA
"46" 15.3333333333333 0.995505537304178 0.976140799043477 NA NA NA NA
"47" 15.5 0.845264977317796 0.812132814368639 NA NA NA NA
"48" 15.6666666666667 NA NA NA NA NA NA
```
