## Supplemental code and simulated data for "How to quantify developmental synchrony in malaria parasites": bestLeslieFitfixedPcsP100uneven17.txt

```
"time" "obsRe" "predre" "obsBurst" "parms" "sae" "sP"
"1" 0.333333333333333 1.37695541432451 1.11913303553353 2.21321146017187 1.20798244717499 2.14928215862954 42.1143371234171
"2" 0.5 1.63428017221483 1.93305628419228 NA -1.18648411519389 NA NA
"3" 0.666666666666667 0.983504883232777 1.02080810776677 NA NA NA NA
"4" 1.33333333333333 1.2618737493989 1.11634608613567 2.18223412260561 NA NA NA
"5" 1.5 1.75806122216263 1.90670796211389 NA NA NA NA
"6" 1.66666666666667 0.983674564603582 1.02034585651283 NA NA NA NA
"7" 2.33333333333333 1.16980938311055 1.11034253130722 2.11589607906434 NA NA NA
"8" 2.5 1.83772193270661 1.85049601883369 NA NA NA NA
"9" 2.66666666666667 0.984236427621443 1.01933678966245 NA NA NA NA
"10" 3.33333333333333 1.09775182709254 1.0977518248366 1.97853007554769 NA NA NA
"11" 3.5 1.82860877138073 1.73547053993828 NA NA NA NA
"12" 3.66666666666667 0.985638568022528 1.01717530513257 NA NA NA NA
"13" 4.33333333333333 1.04169844070959 1.07322183477944 1.71790086575489 NA NA NA
"14" 4.5 1.66870744194486 1.5221032492211 NA NA NA NA
"15" 4.66666666666667 0.988270613522426 1.01276034151978 NA NA NA NA
"16" 5.33333333333333 0.99865947518554 1.03282065447155 1.30989409994289 NA NA NA
"17" 5.5 1.32344319254296 1.19577285758768 NA NA NA NA
"18" 5.66666666666667 0.991090822731977 1.0044489652733 NA NA NA NA
"19" 6.33333333333333 0.968954605652428 0.984508969437272 0.861480257026482 NA NA NA
"20" 6.5 0.898574680621474 0.835952423871325 NA NA NA NA
"21" 6.66666666666667 0.989436028602108 0.990703901343128 NA NA NA NA
"22" 7.33333333333333 0.956149365063866 0.948093986756208 0.560712523516041 NA NA NA
"23" 7.5 0.598867900968193 0.588592359365179 NA NA NA NA
"24" 7.66666666666667 0.979227225024668 0.97446225616202 NA NA NA NA
"25" 8.33333333333333 0.960289174237364 0.932910493160119 0.44934888005683 NA NA NA
"26" 8.5 0.484420908308842 0.498916015280625 NA NA NA NA
"27" 8.66666666666667 0.965959128595786 0.965959183645524 NA NA NA NA
"28" 9.33333333333333 0.972279273338905 0.933150153680235 0.451009441186173 NA NA NA
"29" 9.5 0.484813016427663 0.507880698928731 NA NA NA NA
"30" 9.66666666666667 0.956798165855801 0.96762968284652 NA NA NA NA
"31" 10.3333333333333 0.982662614271482 0.940258122464811 0.501138349421096 NA NA NA
"32" 10.5 0.535021557238986 0.558802448963222 NA NA NA NA
"33" 10.6666666666667 0.953195368895162 0.973354752173036 NA NA NA NA
"34" 11.3333333333333 0.989070409196729 0.949416328748513 0.568947162551095 NA NA NA
"35" 11.5 0.60239155003055 0.623845557543753 NA NA NA NA
"36" 11.6666666666667 0.954917507313202 0.979327078848609 NA NA NA NA
"37" 12.3333333333333 0.992520049954392 0.958780980569309 0.641897437472013 NA NA NA
"38" 12.5 0.672333325456889 0.691835706871164 NA NA NA NA
"39" 12.6666666666667 0.961926113653349 0.9845074845962 NA NA NA NA
"40" 13.3333333333333 0.994260425444103 0.96774667828887 0.714924440924707 NA NA NA
"41" 13.5 0.738018256772218 0.758463389225834 NA NA NA NA
"42" 13.6666666666667 0.974300410546968 0.988812581680617 NA NA NA NA
"43" 14.3333333333333 0.995105735212671 0.97614079954707 0.785912370631926 NA NA NA
"44" 14.5 0.796132559028734 0.812132808887067 NA NA NA NA
"45" 14.6666666666667 0.992017903447171 0.991367332397842 NA NA NA NA
"46" 15.3333333333333 0.995505537304178 0.97614079954707 NA NA NA NA
"47" 15.5 0.845264977317796 0.812132808887067 NA NA NA NA
"48" 15.6666666666667 NA NA NA NA NA NA
```
