## Supplemental code and simulated data for "How to quantify developmental synchrony in malaria parasites": bestLeslieFitfixedPcsP100uneven18.txt

```
"time" "obsRe" "predre" "obsBurst" "parms" "sae" "sP"
"1" 0.333333333333333 1.37695541432451 1.11913304424089 2.21321146017187 1.20798235851391 2.1492821546565 42.1143244787092
"2" 0.5 1.63428017221483 1.93305623176001 NA -1.18648415195142 NA NA
"3" 0.666666666666667 0.983504883232777 1.0208081274472 NA NA NA NA
"4" 1.33333333333333 1.2618737493989 1.11634609464681 2.18223412260561 NA NA NA
"5" 1.5 1.75806122216263 1.90670791136231 NA NA NA NA
"6" 1.66666666666667 0.983674564603582 1.0203458757502 NA NA NA NA
"7" 2.33333333333333 1.16980938311055 1.11034253939458 2.11589607906434 NA NA NA
"8" 2.5 1.83772193270661 1.85049597163668 NA NA NA NA
"9" 2.66666666666667 0.984236427621443 1.01933680793343 NA NA NA NA
"10" 3.33333333333333 1.09775182709254 1.09775183203018 1.97853007554769 NA NA NA
"11" 3.5 1.82860877138073 1.73547049988027 NA NA NA NA
"12" 3.66666666666667 0.985638568022528 1.01717532133707 NA NA NA NA
"13" 4.33333333333333 1.04169844070959 1.07322184021164 1.71790086575489 NA NA NA
"14" 4.5 1.66870744194486 1.52210322187524 NA NA NA NA
"15" 4.66666666666667 0.988270613522426 1.01276035351998 NA NA NA NA
"16" 5.33333333333333 0.99865947518554 1.03282065694109 1.30989409994289 NA NA NA
"17" 5.5 1.32344319254296 1.19577284806321 NA NA NA NA
"18" 5.66666666666667 0.991090822731977 1.00444896942899 NA NA NA NA
"19" 6.33333333333333 0.968954605652428 0.984508968249416 0.861480257026482 NA NA NA
"20" 6.5 0.898574680621474 0.835952431026459 NA NA NA NA
"21" 6.66666666666667 0.989436028602108 0.990703892765594 NA NA NA NA
"22" 7.33333333333333 0.956149365063866 0.948093982708288 0.560712523516041 NA NA NA
"23" 7.5 0.598867900968193 0.588592375512073 NA NA NA NA
"24" 7.66666666666667 0.979227225024668 0.974462232969716 NA NA NA NA
"25" 8.33333333333333 0.960289174237364 0.932910487885397 0.44934888005683 NA NA NA
"26" 8.5 0.484420908308842 0.498916033934396 NA NA NA NA
"27" 8.66666666666667 0.965959128595786 0.965959153001514 NA NA NA NA
"28" 9.33333333333333 0.972279273338905 0.933150148425067 0.451009441186173 NA NA NA
"29" 9.5 0.484813016427663 0.507880717265032 NA NA NA NA
"30" 9.66666666666667 0.956798165855801 0.967629653665844 NA NA NA NA
"31" 10.3333333333333 0.982662614271482 0.940258117787233 0.501138349421096 NA NA NA
"32" 10.5 0.535021557238986 0.558802465830992 NA NA NA NA
"33" 10.6666666666667 0.953195368895162 0.973354728021488 NA NA NA NA
"34" 11.3333333333333 0.989070409196729 0.949416324808127 0.568947162551095 NA NA NA
"35" 11.5 0.60239155003055 0.623845572384678 NA NA NA NA
"36" 11.6666666666667 0.954917507313202 0.979327060003456 NA NA NA NA
"37" 12.3333333333333 0.992520049954392 0.958780977374742 0.641897437472013 NA NA NA
"38" 12.5 0.672333325456889 0.691835719403866 NA NA NA NA
"39" 12.6666666666667 0.961926113653349 0.984507470404318 NA NA NA NA
"40" 13.3333333333333 0.994260425444103 0.967746675801036 0.714924440924707 NA NA NA
"41" 13.5 0.738018256772218 0.758463399321599 NA NA NA NA
"42" 13.6666666666667 0.974300410546968 0.988812571391282 NA NA NA NA
"43" 14.3333333333333 0.995105735212671 0.976140797714686 0.785912370631926 NA NA NA
"44" 14.5 0.796132559028734 0.812132816932662 NA NA NA NA
"45" 14.6666666666667 0.992017903447171 0.991367324437583 NA NA NA NA
"46" 15.3333333333333 0.995505537304178 0.976140797714686 NA NA NA NA
"47" 15.5 0.845264977317796 0.812132816932662 NA NA NA NA
"48" 15.6666666666667 NA NA NA NA NA NA
```
