## Supplemental code and simulated data for "How to quantify developmental synchrony in malaria parasites": bestLeslieFitfixedPcsP100uneven19.txt

```
"time" "obsRe" "predre" "obsBurst" "parms" "sae" "sP"
"1" 0.333333333333333 1.37695541432451 1.11913304303708 2.21321146017187 1.20798248298263 2.14928216158318 42.1143422302492
"2" 0.5 1.63428017221483 1.93305629105873 NA -1.18648408779754 NA NA
"3" 0.666666666666667 0.983504883232777 1.02080809735497 NA NA NA NA
"4" 1.33333333333333 1.2618737493989 1.11634609345701 2.18223412260561 NA NA NA
"5" 1.5 1.75806122216263 1.90670796886727 NA NA NA NA
"6" 1.66666666666667 0.983674564603582 1.02034584633436 NA NA NA NA
"7" 2.33333333333333 1.16980938311055 1.11034253823702 2.11589607906434 NA NA NA
"8" 2.5 1.83772193270661 1.85049602533208 NA NA NA NA
"9" 2.66666666666667 0.984236427621443 1.01933677999311 NA NA NA NA
"10" 3.33333333333333 1.09775182709254 1.09775183094958 1.97853007554769 NA NA NA
"11" 3.5 1.82860877138073 1.73547054585609 NA NA NA NA
"12" 3.66666666666667 0.985638568022528 1.01717529655281 NA NA NA NA
"13" 4.33333333333333 1.04169844070959 1.07322183931861 1.71790086575489 NA NA NA
"14" 4.5 1.66870744194486 1.52210325383743 NA NA NA NA
"15" 4.66666666666667 0.988270613522426 1.01276033516047 NA NA NA NA
"16" 5.33333333333333 0.99865947518554 1.0328206564739 1.30989409994289 NA NA NA
"17" 5.5 1.32344319254296 1.19577285957465 NA NA NA NA
"18" 5.66666666666667 0.991090822731977 1.00444896306806 NA NA NA NA
"19" 6.33333333333333 0.968954605652428 0.984508968513946 0.861480257026482 NA NA NA
"20" 6.5 0.898574680621474 0.83595242196492 NA NA NA NA
"21" 6.66666666666667 0.989436028602108 0.990703905900801 NA NA NA NA
"22" 7.33333333333333 0.956149365063866 0.948093983734144 0.560712523516041 NA NA NA
"23" 7.5 0.598867900968193 0.588592354227255 NA NA NA NA
"24" 7.66666666666667 0.979227225024668 0.97446226849562 NA NA NA NA
"25" 8.33333333333333 0.960289174237364 0.932910489303698 0.44934888005683 NA NA NA
"26" 8.5 0.484420908308842 0.498916008919493 NA NA NA NA
"27" 8.66666666666667 0.965959128595786 0.965959199941795 NA NA NA NA
"28" 9.33333333333333 0.972279273338905 0.933150149836715 0.451009441186173 NA NA NA
"29" 9.5 0.484813016427663 0.507880692682283 NA NA NA NA
"30" 9.66666666666667 0.956798165855801 0.967629698357721 NA NA NA NA
"31" 10.3333333333333 0.982662614271482 0.940258119006793 0.501138349421096 NA NA NA
"32" 10.5 0.535021557238986 0.558802443386647 NA NA NA NA
"33" 10.6666666666667 0.953195368895162 0.973354765004129 NA NA NA NA
"34" 11.3333333333333 0.989070409196729 0.949416325796574 0.568947162551095 NA NA NA
"35" 11.5 0.60239155003055 0.623845552824512 NA NA NA NA
"36" 11.6666666666667 0.954917507313202 0.979327088855573 NA NA NA NA
"37" 12.3333333333333 0.992520049954392 0.958780978145082 0.641897437472013 NA NA NA
"38" 12.5 0.672333325456889 0.691835703043449 NA NA NA NA
"39" 12.6666666666667 0.961926113653349 0.984507492128951 NA NA NA NA
"40" 13.3333333333333 0.994260425444103 0.967746676378726 0.714924440924707 NA NA NA
"41" 13.5 0.738018256772218 0.758463386260675 NA NA NA NA
"42" 13.6666666666667 0.974300410546968 0.988812587139931 NA NA NA NA
"43" 14.3333333333333 0.995105735212671 0.976140798125412 0.785912370631926 NA NA NA
"44" 14.5 0.796132559028734 0.812132806609931 NA NA NA NA
"45" 14.6666666666667 0.992017903447171 0.991367336621367 NA NA NA NA
"46" 15.3333333333333 0.995505537304178 0.976140798125412 NA NA NA NA
"47" 15.5 0.845264977317796 0.812132806609931 NA NA NA NA
"48" 15.6666666666667 NA NA NA NA NA NA
```
