## Supplemental code and simulated data for "How to quantify developmental synchrony in malaria parasites": bestLeslieFitfixedPcsP100uneven20.txt

```
"time" "obsRe" "predre" "obsBurst" "parms" "sae" "sP"
"1" 0.333333333333333 1.37695541432451 1.11913303909699 2.21321146017187 1.20798232106295 2.14928214873357 42.114319137512
"2" 0.5 1.63428017221483 1.93305622106733 NA -1.18648417752544 NA NA
"3" 0.666666666666667 0.983504883232777 1.02080813773238 NA NA NA NA
"4" 1.33333333333333 1.2618737493989 1.11634608962933 2.18223412260561 NA NA NA
"5" 1.5 1.75806122216263 1.90670790092672 NA NA NA NA
"6" 1.66666666666667 0.983674564603582 1.0203458858047 NA NA NA NA
"7" 2.33333333333333 1.16980938311055 1.11034253464854 2.11589607906434 NA NA NA
"8" 2.5 1.83772193270661 1.85049596175745 NA NA NA NA
"9" 2.66666666666667 0.984236427621443 1.01933681748458 NA NA NA NA
"10" 3.33333333333333 1.09775182709254 1.09775182784946 1.97853007554769 NA NA NA
"11" 3.5 1.82860877138073 1.73547049117327 NA NA NA NA
"12" 3.66666666666667 0.985638568022528 1.0171753298112 NA NA NA NA
"13" 4.33333333333333 1.04169844070959 1.07322183711624 1.71790086575489 NA NA NA
"14" 4.5 1.66870744194486 1.52210321546985 NA NA NA NA
"15" 4.66666666666667 0.988270613522426 1.01276035979996 NA NA NA NA
"16" 5.33333333333333 0.99865947518554 1.03282065558289 1.30989409994289 NA NA NA
"17" 5.5 1.32344319254296 1.19577284552874 NA NA NA NA
"18" 5.66666666666667 0.991090822731977 1.00444897160615 NA NA NA NA
"19" 6.33333333333333 0.968954605652428 0.984508968870848 0.861480257026482 NA NA NA
"20" 6.5 0.898574680621474 0.835952433261639 NA NA NA NA
"21" 6.66666666666667 0.989436028602108 0.990703888267052 NA NA NA NA
"22" 7.33333333333333 0.956149365063866 0.948093984726387 0.560712523516041 NA NA NA
"23" 7.5 0.598867900968193 0.588592381225225 NA NA NA NA
"24" 7.66666666666667 0.979227225024668 0.974462220798066 NA NA NA NA
"25" 8.33333333333333 0.960289174237364 0.932910490449846 0.44934888005683 NA NA NA
"26" 8.5 0.484420908308842 0.498916040875181 NA NA NA NA
"27" 8.66666666666667 0.965959128595786 0.965959136919202 NA NA NA NA
"28" 9.33333333333333 0.972279273338905 0.933150150981126 0.451009441186173 NA NA NA
"29" 9.5 0.484813016427663 0.50788072408255 NA NA NA NA
"30" 9.66666666666667 0.956798165855801 0.967629638357013 NA NA NA NA
"31" 10.3333333333333 0.982662614271482 0.940258120091925 0.501138349421096 NA NA NA
"32" 10.5 0.535021557238986 0.558802471966732 NA NA NA NA
"33" 10.6666666666667 0.953195368895162 0.973354715356523 NA NA NA NA
"34" 11.3333333333333 0.989070409196729 0.949416326780745 0.568947162551095 NA NA NA
"35" 11.5 0.60239155003055 0.623845577633246 NA NA NA NA
"36" 11.6666666666667 0.954917507313202 0.979327050125128 NA NA NA NA
"37" 12.3333333333333 0.992520049954392 0.958780978998823 0.641897437472013 NA NA NA
"38" 12.5 0.672333325456889 0.691835723710006 NA NA NA NA
"39" 12.6666666666667 0.961926113653349 0.984507462967784 NA NA NA NA
"40" 13.3333333333333 0.994260425444103 0.967746677083615 0.714924440924707 NA NA NA
"41" 13.5 0.738018256772218 0.758463402695748 NA NA NA NA
"42" 13.6666666666667 0.974300410546968 0.988812566001319 NA NA NA NA
"43" 14.3333333333333 0.995105735212671 0.976140798671174 0.785912370631926 NA NA NA
"44" 14.5 0.796132559028734 0.812132819552864 NA NA NA NA
"45" 14.6666666666667 0.992017903447171 0.991367320267705 NA NA NA NA
"46" 15.3333333333333 0.995505537304178 0.976140798671173 NA NA NA NA
"47" 15.5 0.845264977317796 0.812132819552864 NA NA NA NA
"48" 15.6666666666667 NA NA NA NA NA NA
```
