## Supplemental code and simulated data for "How to quantify developmental synchrony in malaria parasites": bestLeslieFitfixedPcsP500Binom1.txt

```
"time" "obsRe" "predre" "obsBurst" "parms" "sae" "sP"
"1" 0.333333333333333 0.942164901484323 1.00000000002816 2.39022659344487 1.93648603210075 6.31720156530361 800
"2" 0.5 2.53968216183624 2.32128210061544 NA -1.23964760859645 NA NA
"3" 0.666666666666667 1.00530469034867 1.0000000000024 NA NA NA NA
"4" 1.33333333333333 0.7209762974618 1.00000000002036 1.9765596368874 NA NA NA
"5" 1.5 3.24278547318432 1.96184782860532 NA NA NA NA
"6" 1.66666666666667 0.849117625788772 1.00000000000209 NA NA NA NA
"7" 2.33333333333333 1.04542743849341 1.00000000001866 1.88828878745775 NA NA NA
"8" 2.5 2.1208158965754 2.00066945972985 NA NA NA NA
"9" 2.66666666666667 0.853107899185807 1.00000000000239 NA NA NA NA
"10" 3.33333333333333 1.23303587277845 1.00000000003099 2.56257282135428 NA NA NA
"11" 3.5 1.86923948111506 2.40354509730387 NA NA NA NA
"12" 3.66666666666667 1.11571887489646 1.00000000000235 NA NA NA NA
"13" 4.33333333333333 1.00023629489509 1.00000000001286 1.60840647751795 NA NA NA
"14" 4.5 1.71681518698494 1.55453110685012 NA NA NA NA
"15" 4.66666666666667 0.93839748758585 1.00000000000136 NA NA NA NA
"16" 5.33333333333333 0.983003084646732 1.00000000000624 1.28515425363822 NA NA NA
"17" 5.5 1.35803388326848 1.21533722015379 NA NA NA NA
"18" 5.66666666666667 0.965029909284473 1.00000000000049 NA NA NA NA
"19" 6.33333333333333 0.996315693425618 0.999999999996906 0.866252052773302 NA NA NA
"20" 6.5 0.865592437013122 0.820512046091235 NA NA NA NA
"21" 6.66666666666667 1.00755321749952 0.999999999998943 NA NA NA NA
"22" 7.33333333333333 0.978146194757765 0.999999999990032 0.591812012655197 NA NA NA
"23" 7.5 0.602790972330196 0.566443654053719 NA NA NA NA
"24" 7.66666666666667 1.01188611472278 0.999999999997055 NA NA NA NA
"25" 8.33333333333333 0.912853756682097 0.999999999985702 0.439601860999289 NA NA NA
"26" 8.5 0.475263136528788 0.441697746648228 NA NA NA NA
"27" 8.66666666666667 1.02152066729778 0.999999999995628 NA NA NA NA
"28" 9.33333333333333 0.951223314575169 0.999999999986089 0.452177174843722 NA NA NA
"29" 9.5 0.499230457081914 0.465085790660984 NA NA NA NA
"30" 9.66666666666667 0.954731296459427 0.999999999996084 NA NA NA NA
"31" 10.3333333333333 1.04939593692129 0.999999999988387 0.529628869699235 NA NA NA
"32" 10.5 0.471227873355239 0.537622699954763 NA NA NA NA
"33" 10.6666666666667 1.07840101664722 0.99999999999697 NA NA NA NA
"34" 11.3333333333333 0.919974476925984 0.999999999989726 0.577591851186161 NA NA NA
"35" 11.5 0.551943406729241 0.576017926480964 NA NA NA NA
"36" 11.6666666666667 1.14304078145645 0.999999999997312 NA NA NA NA
"37" 12.3333333333333 0.706377683388168 0.999999999989468 0.568148302909986 NA NA NA
"38" 12.5 0.773297271992904 0.607959820565742 NA NA NA NA
"39" 12.6666666666667 1.04605841160232 0.999999999997898 NA NA NA NA
"40" 13.3333333333333 0.854291225467641 0.999999999995602 0.807017408803315 NA NA NA
"41" 13.5 0.740628150397464 0.80102828869493 NA NA NA NA
"42" 13.6666666666667 1.28372095977592 0.999999999999011 NA NA NA NA
"43" 14.3333333333333 0.909932925549774 0.999999999994744 0.771082688126441 NA NA NA
"44" 14.5 0.923491398215448 0.771082688131372 NA NA NA NA
"45" 14.6666666666667 0.861822888065515 0.999999999998861 NA NA NA NA
"46" 15.3333333333333 1.33888539815624 0.999999999994744 NA NA NA NA
"47" 15.5 0.613124051279 0.771082688131372 NA NA NA NA
"48" 15.6666666666667 NA NA NA NA NA NA
```
