## Supplemental code and simulated data for "How to quantify developmental synchrony in malaria parasites": bestLeslieFitfixedPcsP500Binom2.txt

```
"time" "obsRe" "predre" "obsBurst" "parms" "sae" "sP"
"1" 0.333333333333333 0.837913676210226 1.17982449494487 2.62951157670837 2.59586765499443 9.05353192284427 800
"2" 0.5 1.88026603814715 2.10557179678227 NA -0.960335457584116 NA NA
"3" 0.666666666666667 1.67609043344306 1 NA NA NA NA
"4" 1.33333333333333 1.33561207189038 1.0758710952746 1.64952718228231 NA NA NA
"5" 1.5 1.38270960678036 1.66867535408156 NA NA NA NA
"6" 1.66666666666667 0.898776324905114 1 NA NA NA NA
"7" 2.33333333333333 1.56984383152052 1.17598344805601 2.63970384281721 NA NA NA
"8" 2.5 1.84250824087851 2.19712425044444 NA NA NA NA
"9" 2.66666666666667 0.914727891624671 1 NA NA NA NA
"10" 3.33333333333333 1.05135281841971 1.13857806546952 2.2638301399155 NA NA NA
"11" 3.5 1.97433330797081 1.89610637879368 NA NA NA NA
"12" 3.66666666666667 1.0951957073142 1 NA NA NA NA
"13" 4.33333333333333 0.96448684638428 1.06398429310508 1.55647962115286 NA NA NA
"14" 4.5 1.67558191540052 1.42399557475922 NA NA NA NA
"15" 4.66666666666667 0.96690115185064 1 NA NA NA NA
"16" 5.33333333333333 1.07478792492572 1.03260190838036 1.27600651190281 NA NA NA
"17" 5.5 1.32633139383457 1.1790865015573 NA NA NA NA
"18" 5.66666666666667 0.898736954273214 1 NA NA NA NA
"19" 6.33333333333333 1.05926061667822 0.984913571330463 0.878132346296625 NA NA NA
"20" 6.5 0.918812063822665 0.845080970139374 NA NA NA NA
"21" 6.66666666666667 0.907709365839899 1 NA NA NA NA
"22" 7.33333333333333 1.08349024908334 0.943121730416318 0.564503317991432 NA NA NA
"23" 7.5 0.524932294609984 0.588251207445478 NA NA NA NA
"24" 7.66666666666667 0.99620496158271 1 NA NA NA NA
"25" 8.33333333333333 1.05062992749636 0.933220056186056 0.497485492346239 NA NA NA
"26" 8.5 0.400812002402538 0.526571544580761 NA NA NA NA
"27" 8.66666666666667 1.19104142434933 1 NA NA NA NA
"28" 9.33333333333333 0.943377360019915 0.926735537378903 0.455425936170167 NA NA NA
"29" 9.5 0.452299417077656 0.489023369213477 NA NA NA NA
"30" 9.66666666666667 1.07287203436481 1 NA NA NA NA
"31" 10.3333333333333 0.924284224992221 0.924284229609553 0.439961863920219 NA NA NA
"32" 10.5 0.411870691039108 0.486804240843801 NA NA NA NA
"33" 10.6666666666667 1.15958517901982 1 NA NA NA NA
"34" 11.3333333333333 1.22535562287141 0.935121101637057 0.509228216161793 NA NA NA
"35" 11.5 0.547102224267801 0.598982034995978 NA NA NA NA
"36" 11.6666666666667 0.765000811935204 1 NA NA NA NA
"37" 12.3333333333333 1.08313901260389 0.983306133685086 0.861100000393369 NA NA NA
"38" 12.5 0.638483166546084 0.815293406908096 NA NA NA NA
"39" 12.6666666666667 1.25387010166193 1 NA NA NA NA
"40" 13.3333333333333 0.833055738857228 0.929759821672535 0.455898394043509 NA NA NA
"41" 13.5 0.716897035546519 0.634075239598718 NA NA NA NA
"42" 13.6666666666667 0.765906658250386 1 NA NA NA NA
"43" 14.3333333333333 1.09949715294194 1.03759504003111 1.37658972012861 NA NA NA
"44" 14.5 0.740360032352603 1.32671193193766 NA NA NA NA
"45" 14.6666666666667 1.69704626298077 1 NA NA NA NA
"46" 15.3333333333333 0.335684530819666 1.03759504003111 NA NA NA NA
"47" 15.5 1.90945810024626 1.32671193193766 NA NA NA NA
"48" 15.6666666666667 NA NA NA NA NA NA
```
