## Supplemental code and simulated data for "How to quantify developmental synchrony in malaria parasites": bestLeslieFitfixedPcsP500Binom3.txt

```
"time" "obsRe" "predre" "obsBurst" "parms" "sae" "sP"
"1" 0.333333333333333 1.10326989582636 1.08457382166857 1.77980680964732 1.37730311090648 8.11220944560749 78.5168648595767
"2" 0.5 2.24565953079907 1.85470144571959 NA -1.09594326946789 NA NA
"3" 0.666666666666667 0.661167814302596 1.00093214631429 NA NA NA NA
"4" 1.33333333333333 1.36500441726686 1.22525392164383 3.34956968398535 NA NA NA
"5" 1.5 2.0667319078431 2.54944960395852 NA NA NA NA
"6" 1.66666666666667 1.19224444192333 1.0009788306844 NA NA NA NA
"7" 2.33333333333333 0.711716203361445 1.08973835137276 1.87378073295632 NA NA NA
"8" 2.5 2.38869994941137 1.72535261113332 NA NA NA NA
"9" 2.66666666666667 1.10730751494266 1.00071287135637 NA NA NA NA
"10" 3.33333333333333 0.887817750126454 1.0946553911896 1.92546617402033 NA NA NA
"11" 3.5 2.1132224755812 1.71987650714824 NA NA NA NA
"12" 3.66666666666667 1.03024156614528 1.00066900472881 NA NA NA NA
"13" 4.33333333333333 0.918753458159803 1.06777252600275 1.64833296919077 NA NA NA
"14" 4.5 1.78123131897742 1.48631087810622 NA NA NA NA
"15" 4.66666666666667 1.01178236178239 1.00047583373525 NA NA NA NA
"16" 5.33333333333333 1.05117725364059 1.02641160951874 1.24338250573928 NA NA NA
"17" 5.5 1.23739038011381 1.16686068340548 NA NA NA NA
"18" 5.66666666666667 0.962305344538479 1.00016559614323 NA NA NA NA
"19" 6.33333333333333 1.05626852854676 0.992971069494619 0.93759901270033 NA NA NA
"20" 6.5 0.89826054957081 0.88034798100764 NA NA NA NA
"21" 6.66666666666667 0.999034236474427 0.999685476667396 NA NA NA NA
"22" 7.33333333333333 0.940471760831008 0.940471775324486 0.50743635816018 NA NA NA
"23" 7.5 0.572953314399626 0.541784395117526 NA NA NA NA
"24" 7.66666666666667 0.945544763705888 0.998834338694321 NA NA NA NA
"25" 8.33333333333333 1.08124266657753 0.941881543490372 0.517677375295667 NA NA NA
"26" 8.5 0.486926085122915 0.53364199649622 NA NA NA NA
"27" 8.66666666666667 0.984471296679267 0.998744094122018 NA NA NA NA
"28" 9.33333333333333 0.885846619968373 0.926791404476804 0.410848532328712 NA NA NA
"29" 9.5 0.466818182980239 0.466818179383092 NA NA NA NA
"30" 9.66666666666667 0.999274910975559 0.998536761900128 NA NA NA NA
"31" 10.3333333333333 1.03440269207955 0.947488056784381 0.555639901083007 NA NA NA
"32" 10.5 0.514728272463211 0.564619495982826 NA NA NA NA
"33" 10.6666666666667 1.05015338115478 0.998854767777433 NA NA NA NA
"34" 11.3333333333333 1.05812904381498 0.927627732251903 0.411037447592226 NA NA NA
"35" 11.5 0.630169816814044 0.54304350605 NA NA NA NA
"36" 11.6666666666667 0.618180010538373 0.999111599389212 NA NA NA NA
"37" 12.3333333333333 1.26938530320971 1.00414284256119 1.04128144488591 NA NA NA
"38" 12.5 0.547342132132386 0.983623401493369 NA NA NA NA
"39" 12.6666666666667 1.50390902576004 0.999885032462744 NA NA NA NA
"40" 13.3333333333333 0.742551246958148 0.96653590450893 0.683741768196054 NA NA NA
"41" 13.5 0.80084833648898 0.672386433228173 NA NA NA NA
"42" 13.6666666666667 1.15439776032968 0.999176815728671 NA NA NA NA
"43" 14.3333333333333 0.797405057696297 0.939091641080261 0.453328016426203 NA NA NA
"44" 14.5 0.529780072318887 0.48347087926198 NA NA NA NA
"45" 14.6666666666667 1.40664372277877 0.998468261987451 NA NA NA NA
"46" 15.3333333333333 1.30889127161066 0.939091641080261 NA NA NA NA
"47" 15.5 0.792203775150095 0.48347087926198 NA NA NA NA
"48" 15.6666666666667 NA NA NA NA NA NA
```
