## Supplemental code and simulated data for "How to quantify developmental synchrony in malaria parasites": bestLeslieFitfixedPcsP500Binom4.txt

```
"time" "obsRe" "predre" "obsBurst" "parms" "sae" "sP"
"1" 0.333333333333333 0.716114902057711 1.0045716285722 2.10718719424285 1.43744362564623 7.12441339630198 100.52671896338
"2" 0.5 1.88357681109699 1.99332195711777 NA -1.28880820081919 NA NA
"3" 0.666666666666667 1.76684375021637 1.00803820789886 NA NA NA NA
"4" 1.33333333333333 0.890147025768789 1.00250928299762 1.58214610239712 NA NA NA
"5" 1.5 2.71977080117873 1.74786253074408 NA NA NA NA
"6" 1.66666666666667 0.822246075432028 1.00895393725189 NA NA NA NA
"7" 2.33333333333333 1.00649374601855 1.00649374505283 2.68344143793007 NA NA NA
"8" 2.5 2.24422569971657 2.50043593020827 NA NA NA NA
"9" 2.66666666666667 1.19217551538722 1.01017457093046 NA NA NA NA
"10" 3.33333333333333 0.853063893533493 1.0034546110707 1.84846329774821 NA NA NA
"11" 3.5 2.17514744906514 1.7822840956732 NA NA NA NA
"12" 3.66666666666667 1.00025282402464 1.00728478822657 NA NA NA NA
"13" 4.33333333333333 1.01917528325764 1.00238205223902 1.57016596563492 NA NA NA
"14" 4.5 1.74176455273453 1.53048206976128 NA NA NA NA
"15" 4.66666666666667 0.892967312277786 1.00565264705401 NA NA NA NA
"16" 5.33333333333333 1.08419706667031 1.00173485118828 1.40801507171754 NA NA NA
"17" 5.5 1.46401052521388 1.30683798827846 NA NA NA NA
"18" 5.66666666666667 0.890618488535726 1.00277181355922 NA NA NA NA
"19" 6.33333333333333 1.02714674677725 0.99928513916835 0.843250982134767 NA NA NA
"20" 6.5 0.861645088481765 0.809026136145659 NA NA NA NA
"21" 6.66666666666667 0.96415728072026 0.995584425795731 NA NA NA NA
"22" 7.33333333333333 1.06682006811014 0.998162722996069 0.615469152609173 NA NA NA
"23" 7.5 0.573680805438837 0.591552112189517 NA NA NA NA
"24" 7.66666666666667 1.0105489203318 0.988927438845627 NA NA NA NA
"25" 8.33333333333333 0.993895637084323 0.997119694039736 0.428063700423668 NA NA NA
"26" 8.5 0.43356861030605 0.432660356586781 NA NA NA NA
"27" 8.66666666666667 0.997183774970586 0.981337257479643 NA NA NA NA
"28" 9.33333333333333 1.00897503419368 0.996945345308315 0.400104719311809 NA NA NA
"29" 9.5 0.456291129757614 0.434585739659376 NA NA NA NA
"30" 9.66666666666667 0.879305160000717 0.982637188965661 NA NA NA NA
"31" 10.3333333333333 1.1847450542887 0.997858895143175 0.552577724043228 NA NA NA
"32" 10.5 0.475183876416525 0.577344772286468 NA NA NA NA
"33" 10.6666666666667 0.989605895142658 0.989605328716892 NA NA NA NA
"34" 11.3333333333333 0.897891520500765 0.99840826342577 0.656818487364861 NA NA NA
"35" 11.5 0.634568067558881 0.639968277207711 NA NA NA NA
"36" 11.6666666666667 1.15807426554854 0.990873033367969 NA NA NA NA
"37" 12.3333333333333 0.9547476513812 0.99767140630292 0.516066528965679 NA NA NA
"38" 12.5 0.549776245352347 0.545351049826864 NA NA NA NA
"39" 12.6666666666667 0.98409999018424 0.98832690875114 NA NA NA NA
"40" 13.3333333333333 1.0356226693573 0.998359763424877 0.644813016884687 NA NA NA
"41" 13.5 0.850539249853666 0.709991555170805 NA NA NA NA
"42" 13.6666666666667 0.737366271786287 0.995027423013115 NA NA NA NA
"43" 14.3333333333333 0.642585050526953 1.00001701445566 1.00403004704166 NA NA NA
"44" 14.5 1.19788835295681 1.0039475667875 NA NA NA NA
"45" 14.6666666666667 1.54125434694703 1.00006514037412 NA NA NA NA
"46" 15.3333333333333 0.875773093837473 1.00001701445566 NA NA NA NA
"47" 15.5 0.631689390902438 1.0039475667875 NA NA NA NA
"48" 15.6666666666667 NA NA NA NA NA NA
```
