## Supplemental code and simulated data for "How to quantify developmental synchrony in malaria parasites": bestLeslieFitfixedPcsP500Binom5.txt

```
"time" "obsRe" "predre" "obsBurst" "parms" "sae" "sP"
"1" 0.333333333333333 0.613774511898954 1.00000000000482 2.02233709783824 2.1595429360761 6.7620588418033 800
"2" 0.5 2.35090503301564 2.07861655057728 NA -1.2517071717737 NA NA
"3" 0.666666666666667 1.38285183966056 1.00000000001046 NA NA NA NA
"4" 1.33333333333333 0.815738065558242 1.00000000000624 2.36001381445821 NA NA NA
"5" 1.5 2.67930792111382 2.31378189154142 NA NA NA NA
"6" 1.66666666666667 1.08609806869083 1.00000000001078 NA NA NA NA
"7" 2.33333333333333 0.83886410492313 1.00000000000507 2.08262227719792 NA NA NA
"8" 2.5 2.62541377780383 2.06930267986863 NA NA NA NA
"9" 2.66666666666667 0.950363525604839 1.00000000000984 NA NA NA NA
"10" 3.33333333333333 0.993487639698699 1.00000000000473 2.00270469340848 NA NA NA
"11" 3.5 2.28628182161716 1.96312595997427 NA NA NA NA
"12" 3.66666666666667 0.887388203053843 1.00000000000901 NA NA NA NA
"13" 4.33333333333333 0.942547106025945 1.00000000000368 1.76523229296845 NA NA NA
"14" 4.5 1.85812973276821 1.69501688932058 NA NA NA NA
"15" 4.66666666666667 1.01846012600277 1.00000000000692 NA NA NA NA
"16" 5.33333333333333 0.992851542393543 1.00000000000172 1.3439398711949 NA NA NA
"17" 5.5 1.3857658591945 1.25382150390182 NA NA NA NA
"18" 5.66666666666667 0.981409934061623 1.00000000000235 NA NA NA NA
"19" 6.33333333333333 0.91382195342866 0.999999999998944 0.803229667474114 NA NA NA
"20" 6.5 0.968004240459915 0.772719557532197 NA NA NA NA
"21" 6.66666666666667 0.919579353701097 0.99999999999443 NA NA NA NA
"22" 7.33333333333333 1.0516620449072 0.999999999997881 0.620169007793979 NA NA NA
"23" 7.5 0.595294670974987 0.590498685344851 NA NA NA NA
"24" 7.66666666666667 0.996775388869414 0.999999999988073 NA NA NA NA
"25" 8.33333333333333 0.956972194531879 0.999999999996731 0.442147073051319 NA NA NA
"26" 8.5 0.454540766458121 0.437693606407811 NA NA NA NA
"27" 8.66666666666667 1.02424630478077 0.999999999980277 NA NA NA NA
"28" 9.33333333333333 0.975192164067603 0.99999999999654 0.415426273130143 NA NA NA
"29" 9.5 0.450865186223864 0.436062011780346 NA NA NA NA
"30" 9.66666666666667 0.948738935860924 0.999999999981215 NA NA NA NA
"31" 10.3333333333333 1.00669670517055 0.999999999997402 0.539240704972014 NA NA NA
"32" 10.5 0.498592209633839 0.548781685267985 NA NA NA NA
"33" 10.6666666666667 1.07663976935159 0.999999999987291 NA NA NA NA
"34" 11.3333333333333 0.933806182855314 0.999999999997764 0.596486586696841 NA NA NA
"35" 11.5 0.579653898796563 0.613084601747685 NA NA NA NA
"36" 11.6666666666667 1.11047832260782 0.999999999990297 NA NA NA NA
"37" 12.3333333333333 0.827341542199705 0.999999999998362 0.696074676956913 NA NA NA
"38" 12.5 0.595985575836266 0.670949553401382 NA NA NA NA
"39" 12.6666666666667 1.41592069014934 0.99999999999129 NA NA NA NA
"40" 13.3333333333333 0.95451444029443 0.999999999997457 0.545323935583796 NA NA NA
"41" 13.5 0.581414879845083 0.555654808779109 NA NA NA NA
"42" 13.6666666666667 0.98920952775166 0.999999999987595 NA NA NA NA
"43" 14.3333333333333 1.11828457351773 0.999999999997845 0.60730917470518 NA NA NA
"44" 14.5 0.928421614778489 0.607309174712841 NA NA NA NA
"45" 14.6666666666667 0.59146209441605 0.99999999998954 NA NA NA NA
"46" 15.3333333333333 1.93870473349616 0.999999999997845 NA NA NA NA
"47" 15.5 0.600781440718003 0.607309174712841 NA NA NA NA
"48" 15.6666666666667 NA NA NA NA NA NA
```
