## Supplemental code and simulated data for "How to quantify developmental synchrony in malaria parasites": bestLeslieFitfixedPcsP500Binom6.txt

```
"time" "obsRe" "predre" "obsBurst" "parms" "sae" "sP"
"1" 0.333333333333333 0.932792292815161 1.00000000002292 1.94234390849382 1.90235241187594 5.26792009615004 800
"2" 0.5 1.91582041523766 2.01402618989929 NA -1.23811062629427 NA NA
"3" 0.666666666666667 1.21838850051324 1.00000000000199 NA NA NA NA
"4" 1.33333333333333 0.955893301074554 1.0000000000322 2.37243759723652 NA NA NA
"5" 1.5 2.61313984181202 2.35399622069832 NA NA NA NA
"6" 1.66666666666667 0.956386340904449 1.00000000000216 NA NA NA NA
"7" 2.33333333333333 1.01429702879123 1.00000000002983 2.26178933849044 NA NA NA
"8" 2.5 2.26593149932214 2.24435254597227 NA NA NA NA
"9" 2.66666666666667 0.987745562424989 1.00000000000207 NA NA NA NA
"10" 3.33333333333333 1.1173514383039 1.00000000002757 2.15716858380891 NA NA NA
"11" 3.5 1.76903904926523 2.07042746049009 NA NA NA NA
"12" 3.66666666666667 1.09512309776728 1.00000000000178 NA NA NA NA
"13" 4.33333333333333 0.958793211354644 1.00000000001581 1.63672184425022 NA NA NA
"14" 4.5 1.6873616461513 1.57171596404384 NA NA NA NA
"15" 4.66666666666667 1.01642710448842 1.00000000000116 NA NA NA NA
"16" 5.33333333333333 1.01964408834624 1.00000000000638 1.24668656316369 NA NA NA
"17" 5.5 1.27515943124375 1.19104170892344 NA NA NA NA
"18" 5.66666666666667 0.966762817417555 1.00000000000039 NA NA NA NA
"19" 6.33333333333333 1.10150331153454 0.999999999997641 0.912817437763084 NA NA NA
"20" 6.5 0.891300133278251 0.852930604042297 NA NA NA NA
"21" 6.66666666666667 0.934062873882174 0.999999999999202 NA NA NA NA
"22" 7.33333333333333 0.95189817856228 0.99999999998707 0.553496435413698 NA NA NA
"23" 7.5 0.57123813139965 0.540925775730561 NA NA NA NA
"24" 7.66666666666667 1.02076000855681 0.999999999997335 NA NA NA NA
"25" 8.33333333333333 0.995418223204518 0.999999999984534 0.478072477262317 NA NA NA
"26" 8.5 0.460619785544845 0.475434913853206 NA NA NA NA
"27" 8.66666666666667 1.04619704295908 0.999999999996689 NA NA NA NA
"28" 9.33333333333333 0.964059430262083 0.999999999983977 0.462247096753668 NA NA NA
"29" 9.5 0.45294937497582 0.46313838826771 NA NA NA NA
"30" 9.66666666666667 1.06975008910688 0.999999999996564 NA NA NA NA
"31" 10.3333333333333 0.976583778621622 0.999999999984167 0.467594845783987 NA NA NA
"32" 10.5 0.544408698841665 0.491087024141677 NA NA NA NA
"33" 10.6666666666667 0.883399967736782 0.999999999997059 NA NA NA NA
"34" 11.3333333333333 1.16327488647945 0.999999999988916 0.60854791587854 NA NA NA
"35" 11.5 0.480183926965738 0.609604802127349 NA NA NA NA
"36" 11.6666666666667 1.09410317801335 0.999999999998009 NA NA NA NA
"37" 12.3333333333333 0.929840947107395 0.999999999989114 0.614889233323723 NA NA NA
"38" 12.5 0.466593673545267 0.644974197181847 NA NA NA NA
"39" 12.6666666666667 1.42540079887116 0.999999999998427 NA NA NA NA
"40" 13.3333333333333 0.937869030769411 0.999999999994486 0.795399016428731 NA NA NA
"41" 13.5 0.505587828880249 0.80626666967953 NA NA NA NA
"42" 13.6666666666667 1.69554302631596 0.999999999999259 NA NA NA NA
"43" 14.3333333333333 0.862296874685645 0.999999999996294 0.860604935904792 NA NA NA
"44" 14.5 0.867815855417466 0.860604935908443 NA NA NA NA
"45" 14.6666666666667 1.46893848241941 0.999999999999463 NA NA NA NA
"46" 15.3333333333333 0.940083347947474 0.999999999996294 NA NA NA NA
"47" 15.5 0.668279768490992 0.860604935908443 NA NA NA NA
"48" 15.6666666666667 NA NA NA NA NA NA
```
