## Supplemental code and simulated data for "How to quantify developmental synchrony in malaria parasites": bestLeslieFitfixedPcsP500Binom7.txt

```
"time" "obsRe" "predre" "obsBurst" "parms" "sae" "sP"
"1" 0.333333333333333 1.31371909907213 1.07800064490266 3.50527033155436 2.79910594127269 6.22734194461962 800
"2" 0.5 3.08000689858023 3.08000689846942 NA -0.991234428611782 NA NA
"3" 0.666666666666667 0.871779227572313 1 NA NA NA NA
"4" 1.33333333333333 0.679608044528889 1.04468526147623 2.35947084541175 NA NA NA
"5" 1.5 2.67906062181351 2.12160195154641 NA NA NA NA
"6" 1.66666666666667 1.29728082944517 1 NA NA NA NA
"7" 2.33333333333333 0.934049661516328 1.0165127186208 1.47190973209926 NA NA NA
"8" 2.5 2.15930982071998 1.61732731689086 NA NA NA NA
"9" 2.66666666666667 0.731729921955613 1 NA NA NA NA
"10" 3.33333333333333 1.07086370641786 1.04831066592943 2.54210142777453 NA NA NA
"11" 3.5 2.21301146199228 2.28687077877067 NA NA NA NA
"12" 3.66666666666667 1.07796735359894 1 NA NA NA NA
"13" 4.33333333333333 1.02560052354944 1.02144345940891 1.64551081143766 NA NA NA
"14" 4.5 1.60130887008592 1.54812937069649 NA NA NA NA
"15" 4.66666666666667 1.00798685244828 1 NA NA NA NA
"16" 5.33333333333333 0.964360216712156 1.00854420696053 1.24717313825975 NA NA NA
"17" 5.5 1.37525472293499 1.19203002623975 NA NA NA NA
"18" 5.66666666666667 0.945227315680568 1 NA NA NA NA
"19" 6.33333333333333 1.04817421538868 0.998844065220422 0.967765701079584 NA NA NA
"20" 6.5 0.869926847682194 0.909309862907799 NA NA NA NA
"21" 6.66666666666667 1.06496779033055 1 NA NA NA NA
"22" 7.33333333333333 0.972885694038119 0.98461838824196 0.59744417755456 NA NA NA
"23" 7.5 0.567703237843523 0.576552669282555 NA NA NA NA
"24" 7.66666666666667 1.08570383088482 1 NA NA NA NA
"25" 8.33333333333333 0.988157016323845 0.976346390155715 0.411791504706072 NA NA NA
"26" 8.5 0.414787751135616 0.431320778808015 NA NA NA NA
"27" 8.66666666666667 1.0118431433093 1 NA NA NA NA
"28" 9.33333333333333 0.977082917636853 0.979163022827449 0.470098068841737 NA NA NA
"29" 9.5 0.439388747800627 0.488568962565829 NA NA NA NA
"30" 9.66666666666667 1.10141844584393 1 NA NA NA NA
"31" 10.3333333333333 1.08305858850392 0.981524943342086 0.521877725886749 NA NA NA
"32" 10.5 0.46653802593151 0.537820704760638 NA NA NA NA
"33" 10.6666666666667 1.04108104816549 1 NA NA NA NA
"34" 11.3333333333333 0.95511698981469 0.98316728673092 0.559366593317311 NA NA NA
"35" 11.5 0.642662411592141 0.552143792833606 NA NA NA NA
"36" 11.6666666666667 0.918597205940261 1 NA NA NA NA
"37" 12.3333333333333 0.853965566647857 0.978599217730594 0.456329171070643 NA NA NA
"38" 12.5 0.767204099191086 0.564704035602892 NA NA NA NA
"39" 12.6666666666667 0.699721817563827 1 NA NA NA NA
"40" 13.3333333333333 1.30234230501413 1.0018768664199 1.0577413947835 NA NA NA
"41" 13.5 0.659442309975 0.978366256326389 NA NA NA NA
"42" 13.6666666666667 1.23765739012646 1 NA NA NA NA
"43" 14.3333333333333 0.895595597940496 0.985158575906846 0.576877816792353 NA NA NA
"44" 14.5 0.732389229206246 0.585568487044162 NA NA NA NA
"45" 14.6666666666667 0.885141780093948 1 NA NA NA NA
"46" 15.3333333333333 1.40259773085583 0.985158575906846 NA NA NA NA
"47" 15.5 0.694713026955916 0.585568487044162 NA NA NA NA
"48" 15.6666666666667 NA NA NA NA NA NA
```
