## Supplemental code and simulated data for "How to quantify developmental synchrony in malaria parasites": bestLeslieFitfixedPcsP500Binom8.txt

```
"time" "obsRe" "predre" "obsBurst" "parms" "sae" "sP"
"1" 0.333333333333333 1.96155069032844 1.15594700287264 2.59171904486568 1.23195811029213 8.24681520206448 45.7194336898488
"2" 0.5 1.86368787093405 2.20809551160444 NA -1.17431806502465 NA NA
"3" 0.666666666666667 0.825647099979235 1.01761608453755 NA NA NA NA
"4" 1.33333333333333 0.78377460389888 1.15919178189694 2.62840281744791 NA NA NA
"5" 1.5 2.52204362195527 2.10835479936237 NA NA NA NA
"6" 1.66666666666667 1.33798074923954 1.01507727520227 NA NA NA NA
"7" 2.33333333333333 0.937294564374826 1.07009049554025 1.67671609081865 NA NA NA
"8" 2.5 2.04025947817226 1.64108652522282 NA NA NA NA
"9" 2.66666666666667 0.884040472086175 1.01341671502454 NA NA NA NA
"10" 3.33333333333333 1.15723229253675 1.1313725037402 2.34627061610204 NA NA NA
"11" 3.5 1.80920390865239 1.96639180383482 NA NA NA NA
"12" 3.66666666666667 1.12517030211795 1.01450256809902 NA NA NA NA
"13" 4.33333333333333 1.04573553352218 1.07815858630408 1.77046924852513 NA NA NA
"14" 4.5 1.68493809340551 1.55560468981864 NA NA NA NA
"15" 4.66666666666667 1.00713784592056 1.00960216009244 NA NA NA NA
"16" 5.33333333333333 0.913356443961392 1.02863759836446 1.26999702629701 NA NA NA
"17" 5.5 1.32518851408251 1.17105896483957 NA NA NA NA
"18" 5.66666666666667 1.05507490984534 1.00283415559455 NA NA NA NA
"19" 6.33333333333333 1.03355378868592 0.984988471908908 0.865378364947392 NA NA NA
"20" 6.5 0.873589158760791 0.840634521926066 NA NA NA NA
"21" 6.66666666666667 0.963837792677511 0.993450088739613 NA NA NA NA
"22" 7.33333333333333 0.990604272387714 0.951194817643965 0.583960768281767 NA NA NA
"23" 7.5 0.593007152311517 0.60171195342095 NA NA NA NA
"24" 7.66666666666667 1.00752681424578 0.981923724342124 NA NA NA NA
"25" 8.33333333333333 0.996170579511329 0.931539234718426 0.438354489183461 NA NA NA
"26" 8.5 0.439685055675444 0.485627121625616 NA NA NA NA
"27" 8.66666666666667 1.0035601575285 0.973890087302823 NA NA NA NA
"28" 9.33333333333333 0.953106165032049 0.933675302341129 0.453129630563462 NA NA NA
"29" 9.5 0.505153634403795 0.505153634296632 NA NA NA NA
"30" 9.66666666666667 0.945962663386447 0.975971308671248 NA NA NA NA
"31" 10.3333333333333 0.864470270658754 0.940430379356008 0.501037519706893 NA NA NA
"32" 10.5 0.637588971235637 0.557688779632437 NA NA NA NA
"33" 10.6666666666667 0.91182197335738 0.980518336038214 NA NA NA NA
"34" 11.3333333333333 0.893114426934352 0.952179771865623 0.588889350772603 NA NA NA
"35" 11.5 0.672449280749772 0.649884821327666 NA NA NA NA
"36" 11.6666666666667 0.986837990688946 0.986837973311788 NA NA NA NA
"37" 12.3333333333333 1.00659783697879 0.970057129974701 0.733063473524957 NA NA NA
"38" 12.5 0.679159838018031 0.693291556873741 NA NA NA NA
"39" 12.6666666666667 1.08153256131182 0.98533650547766 NA NA NA NA
"40" 13.3333333333333 0.852048009753277 0.909361473774863 0.26956154164276 NA NA NA
"41" 13.5 0.805877665481202 0.502331726661068 NA NA NA NA
"42" 13.6666666666667 0.394154230881078 0.985349564393769 NA NA NA NA
"43" 14.3333333333333 2.47406536294594 1.03553101260939 1.47812113023074 NA NA NA
"44" 14.5 0.606129291086801 1.41331237368881 NA NA NA NA
"45" 14.6666666666667 0.992105968542241 1.00997065232786 NA NA NA NA
"46" 15.3333333333333 0.904289663793692 1.03553101260939 NA NA NA NA
"47" 15.5 1.23588548520802 1.41331237368881 NA NA NA NA
"48" 15.6666666666667 NA NA NA NA NA NA
```
