## Supplemental code and simulated data for "How to quantify developmental synchrony in malaria parasites": bestLeslieFitfixedPcsP500Binom9.txt

```
"time" "obsRe" "predre" "obsBurst" "parms" "sae" "sP"
"1" 0.333333333333333 0.727890650457092 1.03349647556234 1.34844632421429 1.25364876696049 8.41397073415822 49.3274868358236
"2" 0.5 1.79592744832713 1.36171712411943 NA -1.16565494191294 NA NA
"3" 0.666666666666667 0.876692649496099 1.00759431309542 NA NA NA NA
"4" 1.33333333333333 0.755799106915161 1.07309275138718 1.79957466821975 NA NA NA
"5" 1.5 3.22944032157776 1.83270683476251 NA NA NA NA
"6" 1.66666666666667 0.739738251120112 1.01402182646305 NA NA NA NA
"7" 2.33333333333333 1.26764866988044 1.16942206119896 3.05381996014645 NA NA NA
"8" 2.5 2.0573515969222 2.3757054447073 NA NA NA NA
"9" 2.66666666666667 1.17417518924007 1.01406836135111 NA NA NA NA
"10" 3.33333333333333 0.865799103780667 1.04903204260023 1.54835281097383 NA NA NA
"11" 3.5 1.84034536067745 1.54081850394936 NA NA NA NA
"12" 3.66666666666667 0.975672875849543 1.01029942243729 NA NA NA NA
"13" 4.33333333333333 1.1953462367261 1.09262994972236 2.09257669789398 NA NA NA
"14" 4.5 1.74911227967303 1.77250366974458 NA NA NA NA
"15" 4.66666666666667 1.00463333097096 1.01000558022343 NA NA NA NA
"16" 5.33333333333333 0.89032342276996 1.02001482441388 1.22067590786575 NA NA NA
"17" 5.5 1.51832543632655 1.14774961796026 NA NA NA NA
"18" 5.66666666666667 0.908944802524009 1.00226484965716 NA NA NA NA
"19" 6.33333333333333 0.980271653390004 0.992075088174491 0.916008885655329 NA NA NA
"20" 6.5 0.935458917249759 0.874671450590238 NA NA NA NA
"21" 6.66666666666667 1.00940021705675 0.99517567816444 NA NA NA NA
"22" 7.33333333333333 0.972200229627167 0.957608446220735 0.57644696116335 NA NA NA
"23" 7.5 0.561726720344022 0.587525579816801 NA NA NA NA
"24" 7.66666666666667 1.05987348906961 0.983372651222233 NA NA NA NA
"25" 8.33333333333333 0.951866603354665 0.940060318742829 0.425200455133989 NA NA NA
"26" 8.5 0.459802110785098 0.463123205835105 NA NA NA NA
"27" 8.66666666666667 0.975162839980606 0.975162845600885 NA NA NA NA
"28" 9.33333333333333 1.054699187984 0.939523230091549 0.420936404404004 NA NA NA
"29" 9.5 0.410538784547844 0.476407576695079 NA NA NA NA
"30" 9.66666666666667 0.974232487530583 0.977276006143428 NA NA NA NA
"31" 10.3333333333333 1.00702575175451 0.952677623371916 0.529140697709348 NA NA NA
"32" 10.5 0.55439592152601 0.572300108474748 NA NA NA NA
"33" 10.6666666666667 0.956504219588895 0.983658774403059 NA NA NA NA
"34" 11.3333333333333 0.990536787289011 0.957949750216891 0.575931236008859 NA NA NA
"35" 11.5 0.610296469077552 0.592263139059611 NA NA NA NA
"36" 11.6666666666667 0.956131511849515 0.983790133699308 NA NA NA NA
"37" 12.3333333333333 0.944762975165839 0.944762970468971 0.460132377766233 NA NA NA
"38" 12.5 0.797318607232278 0.555231010551038 NA NA NA NA
"39" 12.6666666666667 0.612766339547745 0.98479850702832 NA NA NA NA
"40" 13.3333333333333 1.40567069483432 0.984470279141667 0.829595216960616 NA NA NA
"41" 13.5 0.600275602377129 0.876958088556324 NA NA NA NA
"42" 13.6666666666667 0.986248830138656 0.997431265931641 NA NA NA NA
"43" 14.3333333333333 0.690113505329611 1.00288740554698 1.03288698827297 NA NA NA
"44" 14.5 0.781217039476571 1.0291748605777 NA NA NA NA
"45" 14.6666666666667 1.92254309074539 1.00071741994948 NA NA NA NA
"46" 15.3333333333333 0.785899446307942 1.00288740554698 NA NA NA NA
"47" 15.5 0.896712357883864 1.0291748605777 NA NA NA NA
"48" 15.6666666666667 NA NA NA NA NA NA
```
