## Supplemental code and simulated data for "How to quantify developmental synchrony in malaria parasites": bestLeslieFitfixedPcsP500Binom10.txt

```
"time" "obsRe" "predre" "obsBurst" "parms" "sae" "sP"
"1" 0.333333333333333 1.74029923781889 1.08038108474545 2.09028270901185 2.97810975860597 8.79937300373431 800
"2" 0.5 1.13761279556864 1.94238664268081 NA -0.971088152179917 NA NA
"3" 0.666666666666667 1.06622719923775 1 NA NA NA NA
"4" 1.33333333333333 1.20737505130725 1.08398294456457 2.14362591014113 NA NA NA
"5" 1.5 2.56577235726029 2.02541355240623 NA NA NA NA
"6" 1.66666666666667 0.693409335807287 1 NA NA NA NA
"7" 2.33333333333333 1.10608948025478 1.10608948022258 2.4796274276726 NA NA NA
"8" 2.5 2.3801732767798 2.12574720696798 NA NA NA NA
"9" 2.66666666666667 0.945774612517144 1 NA NA NA NA
"10" 3.33333333333333 1.08949786738738 1.04914758370564 1.64997652259433 NA NA NA
"11" 3.5 1.83191270452968 1.64104714165947 NA NA NA NA
"12" 3.66666666666667 0.828625048705518 1 NA NA NA NA
"13" 4.33333333333333 1.21311970321735 1.08083571132529 2.11552328596466 NA NA NA
"14" 4.5 1.71652092165484 1.83802042137607 NA NA NA NA
"15" 4.66666666666667 1.01878247550734 1 NA NA NA NA
"16" 5.33333333333333 0.964691774408601 1.02172548241583 1.28153799450757 NA NA NA
"17" 5.5 1.41402866323025 1.19575438907389 NA NA NA NA
"18" 5.66666666666667 0.943899810006107 1 NA NA NA NA
"19" 6.33333333333333 1.00883147330444 0.991314726308282 0.892700965362415 NA NA NA
"20" 6.5 0.817994260634227 0.845566646330525 NA NA NA NA
"21" 6.66666666666667 1.0899478505443 1 NA NA NA NA
"22" 7.33333333333333 0.87179563026564 0.960090585660997 0.537042570604289 NA NA NA
"23" 7.5 0.664781209608279 0.543963485315373 NA NA NA NA
"24" 7.66666666666667 0.933341979435543 1 NA NA NA NA
"25" 8.33333333333333 0.97198524295307 0.95035286924909 0.439941873037637 NA NA NA
"26" 8.5 0.467952408821565 0.465814169721019 NA NA NA NA
"27" 8.66666666666667 0.974114969812852 1 NA NA NA NA
"28" 9.33333333333333 1.09339370642947 0.952253465371676 0.458020210543715 NA NA NA
"29" 9.5 0.454350553081416 0.495888034724457 NA NA NA NA
"30" 9.66666666666667 0.924317588984681 1 NA NA NA NA
"31" 10.3333333333333 1.05975186713329 0.961666806605971 0.551391204118868 NA NA NA
"32" 10.5 0.486344798129811 0.574887269207465 NA NA NA NA
"33" 10.6666666666667 1.0767102004992 1 NA NA NA NA
"34" 11.3333333333333 0.784588504370298 0.962583596762163 0.560961804057978 NA NA NA
"35" 11.5 0.544965500755931 0.561690048113699 NA NA NA NA
"36" 11.6666666666667 1.3174671253792 1 NA NA NA NA
"37" 12.3333333333333 0.958911540032244 0.949413362663014 0.427892061627522 NA NA NA
"38" 12.5 0.656821383773627 0.571240640489478 NA NA NA NA
"39" 12.6666666666667 0.680994673711193 1 NA NA NA NA
"40" 13.3333333333333 1.76440792715659 1.01264154753233 1.18121018865676 NA NA NA
"41" 13.5 0.573292242833394 1.08430347089474 NA NA NA NA
"42" 13.6666666666667 1.17082571259267 1 NA NA NA NA
"43" 14.3333333333333 1.06023317572792 0.97332627252332 0.644577034691027 NA NA NA
"44" 14.5 0.594521732319409 0.66224148354691 NA NA NA NA
"45" 14.6666666666667 1.03145418111118 1 NA NA NA NA
"46" 15.3333333333333 0.663469736701977 0.97332627252332 NA NA NA NA
"47" 15.5 1.80716442160159 0.66224148354691 NA NA NA NA
"48" 15.6666666666667 NA NA NA NA NA NA
```
