## Supplemental code and simulated data for "How to quantify developmental synchrony in malaria parasites": bestLeslieFitfixedPcsP500Binom11.txt

```
"time" "obsRe" "predre" "obsBurst" "parms" "sae" "sP"
"1" 0.333333333333333 1.55813558316874 1.10710158571561 1.97685851221596 1.16193263118062 7.23308763296729 36.1557135039697
"2" 0.5 1.69267023275473 1.83323857288964 NA -1.19476797382472 NA NA
"3" 0.666666666666667 0.89953532385384 1.03196300888394 NA NA NA NA
"4" 1.33333333333333 1.60935349074609 1.17849208507129 2.72484363171735 NA NA NA
"5" 1.5 1.56984722308532 2.12292773697686 NA NA NA NA
"6" 1.66666666666667 1.08343288294058 1.03202508875569 NA NA NA NA
"7" 2.33333333333333 1.04137334618111 1.09011403866902 1.82515165026646 NA NA NA
"8" 2.5 2.25417874096472 1.72185231936133 NA NA NA NA
"9" 2.66666666666667 0.780627466148569 1.02962578585064 NA NA NA NA
"10" 3.33333333333333 1.16283287224685 1.15558139646169 2.50850679713538 NA NA NA
"11" 3.5 2.00692940838095 1.98272860981236 NA NA NA NA
"12" 3.66666666666667 1.0796831036347 1.02920532418125 NA NA NA NA
"13" 4.33333333333333 1.0102044345379 1.0616233663186 1.56167563114662 NA NA NA
"14" 4.5 1.80363729320256 1.42744212180837 NA NA NA NA
"15" 4.66666666666667 0.864357226877298 1.01794083612598 NA NA NA NA
"16" 5.33333333333333 1.06981408791177 1.04889272255395 1.44019495886168 NA NA NA
"17" 5.5 1.26479234888024 1.26479235846394 NA NA NA NA
"18" 5.66666666666667 1.06994398791047 1.00864820905288 NA NA NA NA
"19" 6.33333333333333 0.954658954550043 0.974755158295653 0.788825129872469 NA NA NA
"20" 6.5 0.85950785962651 0.786901258053523 NA NA NA NA
"21" 6.66666666666667 0.969052861262267 0.98238905051822 NA NA NA NA
"22" 7.33333333333333 1.0053630334818 0.944996927886137 0.560483596456709 NA NA NA
"23" 7.5 0.597110098987985 0.602065483910038 NA NA NA NA
"24" 7.66666666666667 0.935163319216016 0.963560526659304 NA NA NA NA
"25" 8.33333333333333 1.01918459762486 0.933524069445644 0.480431531138647 NA NA NA
"26" 8.5 0.490261377569888 0.530908683020091 NA NA NA NA
"27" 8.66666666666667 0.965813382191059 0.953064795760012 NA NA NA NA
"28" 9.33333333333333 1.00837906799368 0.925497465942393 0.427486568744372 NA NA NA
"29" 9.5 0.453607756377126 0.489188955707444 NA NA NA NA
"30" 9.66666666666667 0.938806957306833 0.946573806467384 NA NA NA NA
"31" 10.3333333333333 1.0862460556106 0.92659513957051 0.434512071814048 NA NA NA
"32" 10.5 0.499269234854298 0.525316031489164 NA NA NA NA
"33" 10.6666666666667 0.803880136583607 0.956522393487505 NA NA NA NA
"34" 11.3333333333333 1.03842012222852 0.956245571116538 0.638819322647385 NA NA NA
"35" 11.5 0.621963847430104 0.705312879475814 NA NA NA NA
"36" 11.6666666666667 0.997749775503054 0.978516562168113 NA NA NA NA
"37" 12.3333333333333 0.996548823960507 0.973732827493825 0.775995262721885 NA NA NA
"38" 12.5 0.559857996380327 0.803115642208481 NA NA NA NA
"39" 12.6666666666667 1.39850030481113 0.985674310927344 NA NA NA NA
"40" 13.3333333333333 0.553220510776123 0.969614306484252 0.742601925383266 NA NA NA
"41" 13.5 1.37502892194448 0.758507346742277 NA NA NA NA
"42" 13.6666666666667 0.980479265504866 0.980479238068222 NA NA NA NA
"43" 14.3333333333333 0.575192290040445 0.951832524902339 0.603784774971605 NA NA NA
"44" 14.5 1.1759059613691 0.653342543283757 NA NA NA NA
"45" 14.6666666666667 0.895065692700111 0.970913808992755 NA NA NA NA
"46" 15.3333333333333 1.02209775721325 0.951832524902339 NA NA NA NA
"47" 15.5 0.806367520772353 0.653342543283757 NA NA NA NA
"48" 15.6666666666667 NA NA NA NA NA NA
```
