## Supplemental code and simulated data for "How to quantify developmental synchrony in malaria parasites": bestLeslieFitfixedPcsP500Binom12.txt

```
"time" "obsRe" "predre" "obsBurst" "parms" "sae" "sP"
"1" 0.333333333333333 1.38568437527725 1.02329012233174 2.80437321158407 2.17430428831532 7.01930847980538 800
"2" 0.5 2.27111742324932 2.57102898937355 NA -1.00910160177846 NA NA
"3" 0.666666666666667 0.913320528976685 1 NA NA NA NA
"4" 1.33333333333333 0.895780127040587 1.01031864324242 1.7499756171336 NA NA NA
"5" 1.5 2.15274005655601 1.82003452767161 NA NA NA NA
"6" 1.66666666666667 0.914019923285474 1 NA NA NA NA
"7" 2.33333333333333 0.909843970406869 1.01689700034745 2.2904469518415 NA NA NA
"8" 2.5 2.90194058173262 2.21345559488322 NA NA NA NA
"9" 2.66666666666667 0.872846856606161 1 NA NA NA NA
"10" 3.33333333333333 1.00404255180287 1.01398712681643 2.04975172745634 NA NA NA
"11" 3.5 2.28248165889778 1.98572505659728 NA NA NA NA
"12" 3.66666666666667 0.8995898785254 1 NA NA NA NA
"13" 4.33333333333333 1.10720928997834 1.01124875047725 1.8293019087442 NA NA NA
"14" 4.5 1.54105184737892 1.71889994450716 NA NA NA NA
"15" 4.66666666666667 1.07493742747854 1 NA NA NA NA
"16" 5.33333333333333 0.989715890144974 1.00393111750154 1.27538965049462 NA NA NA
"17" 5.5 1.42388992574518 1.21005328878436 NA NA NA NA
"18" 5.66666666666667 0.909298835356719 1 NA NA NA NA
"19" 6.33333333333333 0.941758963570716 0.998600986198274 0.906648970398866 NA NA NA
"20" 6.5 0.998063990809053 0.848578890512051 NA NA NA NA
"21" 6.66666666666667 0.970774099909985 1 NA NA NA NA
"22" 7.33333333333333 0.924925792625808 0.992715421786124 0.545695994588115 NA NA NA
"23" 7.5 0.615295266001636 0.540847822199123 NA NA NA NA
"24" 7.66666666666667 0.965149646852445 1 NA NA NA NA
"25" 8.33333333333333 0.991722875357551 0.991722873365606 0.492108619112849 NA NA NA
"26" 8.5 0.45620498127096 0.486459815264602 NA NA NA NA
"27" 8.66666666666667 1.09402263990872 1 NA NA NA NA
"28" 9.33333333333333 0.920392139861798 0.990575840486673 0.433095113545381 NA NA NA
"29" 9.5 0.458230300413399 0.438733938338281 NA NA NA NA
"30" 9.66666666666667 1.0310254246884 1 NA NA NA NA
"31" 10.3333333333333 0.988389783655377 0.990760491691573 0.442272433263113 NA NA NA
"32" 10.5 0.519603139089066 0.455631597658981 NA NA NA NA
"33" 10.6666666666667 0.867354689141615 1 NA NA NA NA
"34" 11.3333333333333 0.992965229547116 0.991853761843531 0.498093295814898 NA NA NA
"35" 11.5 0.484933731802296 0.569099767596235 NA NA NA NA
"36" 11.6666666666667 1.03792742231827 1 NA NA NA NA
"37" 12.3333333333333 1.34253830198405 0.998609117233875 0.902886014661076 NA NA NA
"38" 12.5 0.560031153552957 0.846276210605659 NA NA NA NA
"39" 12.6666666666667 1.20497470534195 1 NA NA NA NA
"40" 13.3333333333333 0.841676273385585 0.993131566744094 0.551126810095495 NA NA NA
"41" 13.5 0.974962298375875 0.600363726192896 NA NA NA NA
"42" 13.6666666666667 0.676506627115149 1 NA NA NA NA
"43" 14.3333333333333 1.06800416103107 0.997539174623628 0.826013130704969 NA NA NA
"44" 14.5 0.764214471334559 0.828050819173717 NA NA NA NA
"45" 14.6666666666667 1.24191892792656 1 NA NA NA NA
"46" 15.3333333333333 1.43586422805325 0.997539174623628 NA NA NA NA
"47" 15.5 0.567310703025238 0.828050819173717 NA NA NA NA
"48" 15.6666666666667 NA NA NA NA NA NA
```
