## Supplemental code and simulated data for "How to quantify developmental synchrony in malaria parasites": bestLeslieFitfixedPcsP500Binom13.txt

```
"time" "obsRe" "predre" "obsBurst" "parms" "sae" "sP"
"1" 0.333333333333333 1.3676926756458 1.00000000000791 1.86862890717904 2.21975012930634 5.09284667475688 800
"2" 0.5 1.55486612989152 1.99415230392667 NA -1.24630372622114 NA NA
"3" 0.666666666666667 0.856324932406982 1.00000000000564 NA NA NA NA
"4" 1.33333333333333 0.915401446950952 1.00000000001383 2.62176928782613 NA NA NA
"5" 1.5 2.70287736509515 2.45822829968385 NA NA NA NA
"6" 1.66666666666667 1.06217980803305 1.00000000000562 NA NA NA NA
"7" 2.33333333333333 0.803865388958378 1.00000000000583 1.64052335926145 NA NA NA
"8" 2.5 2.19353246318245 1.71456365446068 NA NA NA NA
"9" 2.66666666666667 0.933051635846817 1.00000000000458 NA NA NA NA
"10" 3.33333333333333 0.901755723285576 1.00000000000944 2.08476513056347 NA NA NA
"11" 3.5 2.41935390431055 2.0254491085986 NA NA NA NA
"12" 3.66666666666667 0.964671396652074 1.00000000000496 NA NA NA NA
"13" 4.33333333333333 0.957169068125589 1.00000000000653 1.72886899894982 NA NA NA
"14" 4.5 1.71278790238423 1.6434085711009 NA NA NA NA
"15" 4.66666666666667 1.05865002267386 1.00000000000342 NA NA NA NA
"16" 5.33333333333333 1.0678339511915 1.00000000000204 1.21610643195504 NA NA NA
"17" 5.5 1.25078161483838 1.16917157799669 NA NA NA NA
"18" 5.66666666666667 0.920202176041532 1.000000000001 NA NA NA NA
"19" 6.33333333333333 1.01358640699291 0.999999999999358 0.934497308226308 NA NA NA
"20" 6.5 0.930210439052245 0.875767000002301 NA NA NA NA
"21" 6.66666666666667 0.995678554360675 0.999999999998083 NA NA NA NA
"22" 7.33333333333333 1.05372496805956 0.999999999995629 0.58211545886863 NA NA NA
"23" 7.5 0.502845104837678 0.559903974554488 NA NA NA NA
"24" 7.66666666666667 1.10413207404626 0.999999999992932 NA NA NA NA
"25" 8.33333333333333 0.934100835641889 0.999999999994006 0.448846552945105 NA NA NA
"26" 8.5 0.454588232536499 0.442901003146794 NA NA NA NA
"27" 8.66666666666667 1.06354376029013 0.999999999989549 NA NA NA NA
"28" 9.33333333333333 0.96011855342403 0.999999999993533 0.413173254111449 NA NA NA
"29" 9.5 0.416086239432719 0.429250640257043 NA NA NA NA
"30" 9.66666666666667 1.03641306203308 0.99999999998952 NA NA NA NA
"31" 10.3333333333333 1.07887297720873 0.999999999994798 0.509637570941628 NA NA NA
"32" 10.5 0.441650820064658 0.517672573759548 NA NA NA NA
"33" 10.6666666666667 1.07161613485689 0.999999999992291 NA NA NA NA
"34" 11.3333333333333 0.924359591651368 0.999999999995382 0.557847587809135 NA NA NA
"35" 11.5 0.686229333773044 0.560286880001931 NA NA NA NA
"36" 11.6666666666667 0.885751028648435 0.999999999993331 NA NA NA NA
"37" 12.3333333333333 0.942553861419515 0.999999999995555 0.572483340927995 NA NA NA
"38" 12.5 0.600224281422803 0.588723943665254 NA NA NA NA
"39" 12.6666666666667 1.01858518767096 0.999999999994241 NA NA NA NA
"40" 13.3333333333333 1.03961237995286 0.999999999996663 0.669926957315649 NA NA NA
"41" 13.5 0.518637971067755 0.699768633936887 NA NA NA NA
"42" 13.6666666666667 1.24864608602992 0.999999999996593 NA NA NA NA
"43" 14.3333333333333 0.965812834630561 0.999999999998538 0.84897701701493 NA NA NA
"44" 14.5 0.90846836476025 0.84897701701756 NA NA NA NA
"45" 14.6666666666667 0.972678626054828 0.999999999998364 NA NA NA NA
"46" 15.3333333333333 1.19344035400636 0.999999999998538 NA NA NA NA
"47" 15.5 0.699403243734163 0.84897701701756 NA NA NA NA
"48" 15.6666666666667 NA NA NA NA NA NA
```
