## Supplemental code and simulated data for "How to quantify developmental synchrony in malaria parasites": bestLeslieFitfixedPcsP500Binom14.txt

```
"time" "obsRe" "predre" "obsBurst" "parms" "sae" "sP"
"1" 0.333333333333333 1.22555338821795 1.04665271406701 1.92652886357139 3.69467371692943 4.12246306352726 800
"2" 0.5 1.75095705967447 1.88404063770672 NA -0.980402763266326 NA NA
"3" 0.666666666666667 0.900813132630238 1 NA NA NA NA
"4" 1.33333333333333 1.02637215649957 1.05969133442327 2.2134186805133 NA NA NA
"5" 1.5 2.43218037149129 2.07959386706277 NA NA NA NA
"6" 1.66666666666667 0.891017679549856 1 NA NA NA NA
"7" 2.33333333333333 1.13337512621879 1.05693223050198 2.152263825618 NA NA NA
"8" 2.5 2.06791553020657 2.06791552377989 NA NA NA NA
"9" 2.66666666666667 0.92204338732393 1 NA NA NA NA
"10" 3.33333333333333 1.17618842802796 1.06631449927086 2.36297111559381 NA NA NA
"11" 3.5 1.82773321399362 2.09133598594935 NA NA NA NA
"12" 3.66666666666667 1.10799743909314 1 NA NA NA NA
"13" 4.33333333333333 1.00544033786134 1.02703955901229 1.52447944717989 NA NA NA
"14" 4.5 1.53080668457554 1.46336164430501 NA NA NA NA
"15" 4.66666666666667 0.992981138100153 1 NA NA NA NA
"16" 5.33333333333333 0.929370355544376 1.02029834494915 1.38815641156694 NA NA NA
"17" 5.5 1.45786990120451 1.28483411565657 NA NA NA NA
"18" 5.66666666666667 1.03086645127115 1 NA NA NA NA
"19" 6.33333333333333 0.929298212328568 0.994414234000525 0.899129374862651 NA NA NA
"20" 6.5 0.939578248600859 0.85500287567573 NA NA NA NA
"21" 6.66666666666667 1.03541744037315 1 NA NA NA NA
"22" 7.33333333333333 0.930922823082615 0.975903194838568 0.588514854976591 NA NA NA
"23" 7.5 0.575095109205119 0.575100909385383 NA NA NA NA
"24" 7.66666666666667 1.10603773887737 1 NA NA NA NA
"25" 8.33333333333333 0.933743686942006 0.964059230009254 0.41470416049825 NA NA NA
"26" 8.5 0.472478971061209 0.43354796883628 NA NA NA NA
"27" 8.66666666666667 0.944058801697653 1 NA NA NA NA
"28" 9.33333333333333 1.02454313636085 0.965610092054405 0.435555099666572 NA NA NA
"29" 9.5 0.428039606936694 0.472464594145188 NA NA NA NA
"30" 9.66666666666667 1.00009066889464 1 NA NA NA NA
"31" 10.3333333333333 0.999504881543004 0.97484639388283 0.567567070273049 NA NA NA
"32" 10.5 0.550030493859915 0.557693903177109 NA NA NA NA
"33" 10.6666666666667 1.03656799184916 1 NA NA NA NA
"34" 11.3333333333333 0.979111563932486 0.964494359583796 0.415303157481994 NA NA NA
"35" 11.5 0.547546115124255 0.487803901627453 NA NA NA NA
"36" 11.6666666666667 0.776947757061793 1 NA NA NA NA
"37" 12.3333333333333 1.07919923025127 0.987553116593765 0.767793833695943 NA NA NA
"38" 12.5 0.738632560506988 0.765683803002897 NA NA NA NA
"39" 12.6666666666667 0.965822068207326 1 NA NA NA NA
"40" 13.3333333333333 0.905117526758278 0.983344823534595 0.693995600990914 NA NA NA
"41" 13.5 0.992737632851914 0.718627686479914 NA NA NA NA
"42" 13.6666666666667 0.778956706487442 1 NA NA NA NA
"43" 14.3333333333333 0.826372278616628 0.98793834004722 0.774348317881619 NA NA NA
"44" 14.5 0.866705897345324 0.783802274385472 NA NA NA NA
"45" 14.6666666666667 1.09167909516261 1 NA NA NA NA
"46" 15.3333333333333 0.846932629723359 0.98793834004722 NA NA NA NA
"47" 15.5 0.838958157504687 0.783802274385472 NA NA NA NA
"48" 15.6666666666667 NA NA NA NA NA NA
```
