## Supplemental code and simulated data for "How to quantify developmental synchrony in malaria parasites": bestLeslieFitfixedPcsP500Binom15.txt

```
"time" "obsRe" "predre" "obsBurst" "parms" "sae" "sP"
"1" 0.333333333333333 0.95607152506898 1.09182949881515 3.84773795427946 1.31967588908384 6.70954079602666 62.7865861945144
"2" 0.5 1.98391374449886 3.19329597475989 NA -1.24016037188875 NA NA
"3" 0.666666666666667 1.27831722504746 1.01830785525067 NA NA NA NA
"4" 1.33333333333333 0.896227910034258 1.03692346293297 2.05654461013531 NA NA NA
"5" 1.5 1.98629447505185 1.90090734166273 NA NA NA NA
"6" 1.66666666666667 1.15749573899284 1.0122910419627 NA NA NA NA
"7" 2.33333333333333 0.752780761323627 1.02470522741116 1.68588164076356 NA NA NA
"8" 2.5 2.25941471851556 1.71327936146798 NA NA NA NA
"9" 2.66666666666667 0.99526376851856 1.01248284568609 NA NA NA NA
"10" 3.33333333333333 1.19522871121876 1.04242180072643 2.24175852243502 NA NA NA
"11" 3.5 1.67179338822506 2.04389364636062 NA NA NA NA
"12" 3.66666666666667 1.13022963506025 1.01336232523475 NA NA NA NA
"13" 4.33333333333333 0.990741829385362 1.02631176615768 1.74178108377375 NA NA NA
"14" 4.5 1.71338762696606 1.6074967742546 NA NA NA NA
"15" 4.66666666666667 1.02869918010557 1.00904134324906 NA NA NA NA
"16" 5.33333333333333 1.04260869685933 1.01019388275447 1.27466934812791 NA NA NA
"17" 5.5 1.23433049964555 1.19270541944744 NA NA NA NA
"18" 5.66666666666667 0.993843024709716 1.00282010148757 NA NA NA NA
"19" 6.33333333333333 1.06233209303053 0.994950428588965 0.871030060479685 NA NA NA
"20" 6.5 0.842864838712548 0.825507530129094 NA NA NA NA
"21" 6.66666666666667 0.982570739074771 0.9932799890705 NA NA NA NA
"22" 7.33333333333333 0.965003592767371 0.980531965923822 0.534288351343863 NA NA NA
"23" 7.5 0.56887276725878 0.548585079378672 NA NA NA NA
"24" 7.66666666666667 0.981042931776052 0.98104292305662 NA NA NA NA
"25" 8.33333333333333 1.04187588632104 0.978583182630795 0.493979644055508 NA NA NA
"26" 8.5 0.448401930105532 0.504843118083923 NA NA NA NA
"27" 8.66666666666667 1.05950817149084 0.977524658996269 NA NA NA NA
"28" 9.33333333333333 1.03477422619268 0.975159638692896 0.426222095376679 NA NA NA
"29" 9.5 0.394741213377189 0.458041869421138 NA NA NA NA
"30" 9.66666666666667 1.05438561856299 0.974512308031397 NA NA NA NA
"31" 10.3333333333333 0.982011782790883 0.978034009270388 0.481833928560122 NA NA NA
"32" 10.5 0.49680822871601 0.518180251037602 NA NA NA NA
"33" 10.6666666666667 0.997364084605862 0.979825221364031 NA NA NA NA
"34" 11.3333333333333 1.11297969271991 0.982403428658972 0.572208371282116 NA NA NA
"35" 11.5 0.440805822397688 0.603730308240058 NA NA NA NA
"36" 11.6666666666667 1.17109112179347 0.985327018536081 NA NA NA NA
"37" 12.3333333333333 0.86423818056133 0.985776462630318 0.646840512364004 NA NA NA
"38" 12.5 0.824933376197664 0.651082094422454 NA NA NA NA
"39" 12.6666666666667 0.9098830013436 0.986917540694938 NA NA NA NA
"40" 13.3333333333333 0.826002613292461 0.982103241150916 0.564853497000669 NA NA NA
"41" 13.5 0.932868607585242 0.674770654265412 NA NA NA NA
"42" 13.6666666666667 0.737290637753342 0.99197461456264 NA NA NA NA
"43" 14.3333333333333 0.963758193732098 1.00463143249565 1.13105527851541 NA NA NA
"44" 14.5 0.897061361808393 1.12261339076342 NA NA NA NA
"45" 14.6666666666667 1.32203723997561 1.00287510472006 NA NA NA NA
"46" 15.3333333333333 0.801158434466083 1.00463143249565 NA NA NA NA
"47" 15.5 1.24623742804428 1.12261339076342 NA NA NA NA
"48" 15.6666666666667 NA NA NA NA NA NA
```
