## Supplemental code and simulated data for "How to quantify developmental synchrony in malaria parasites": bestLeslieFitfixedPcsP500Binom16.txt

```
"time" "obsRe" "predre" "obsBurst" "parms" "sae" "sP"
"1" 0.333333333333333 1.46395261833896 1.52687762477685 4.63942131374838 1.19300635241058 7.24915130473831 40.04625047079
"2" 0.5 2.6783935793159 2.67839358141723 NA -1.13799127875863 NA NA
"3" 0.666666666666667 0.976754765162239 1.0162363275266 NA NA NA NA
"4" 1.33333333333333 0.871715546344536 1.05630497889332 1.34840061051732 NA NA NA
"5" 1.5 2.2100654778801 1.49471466599588 NA NA NA NA
"6" 1.66666666666667 0.702494823820594 1.01314701061052 NA NA NA NA
"7" 2.33333333333333 1.48958814383854 1.28605452996748 3.09982008999421 NA NA NA
"8" 2.5 1.89871962929087 2.23312334708448 NA NA NA NA
"9" 2.66666666666667 1.10269914882021 1.01582531208098 NA NA NA NA
"10" 3.33333333333333 1.05913748200199 1.12603991177077 1.8707550153645 NA NA NA
"11" 3.5 1.84272106431015 1.62733009520366 NA NA NA NA
"12" 3.66666666666667 0.961413528161016 1.01123816672304 NA NA NA NA
"13" 4.33333333333333 1.02828698348123 1.10958819716833 1.74992468820905 NA NA NA
"14" 4.5 1.92760390279152 1.51007688365114 NA NA NA NA
"15" 4.66666666666667 0.890481057773038 1.00898867724652 NA NA NA NA
"16" 5.33333333333333 0.950851126200208 1.05216282268457 1.34485996145953 NA NA NA
"17" 5.5 1.47406862784244 1.20878426295589 NA NA NA NA
"18" 5.66666666666667 0.96490905845253 1.00344782696889 NA NA NA NA
"19" 6.33333333333333 1.06655371554097 0.97970449994784 0.872669944184637 NA NA NA
"20" 6.5 0.826048247997822 0.852497727153676 NA NA NA NA
"21" 6.66666666666667 0.996982981819386 0.99411833842063 NA NA NA NA
"22" 7.33333333333333 1.01752660633095 0.92926369873208 0.577769190577248 NA NA NA
"23" 7.5 0.583033792643137 0.60687232667538 NA NA NA NA
"24" 7.66666666666667 0.981194776434589 0.982813129570853 NA NA NA NA
"25" 8.33333333333333 0.860773702884521 0.897366220516738 0.41230665751638 NA NA NA
"26" 8.5 0.496032333022797 0.483792333053659 NA NA NA NA
"27" 8.66666666666667 0.97524328838381 0.975243221826509 NA NA NA NA
"28" 9.33333333333333 0.980867023366639 0.913446068443854 0.49105770873407 NA NA NA
"29" 9.5 0.527634107007411 0.555395848178753 NA NA NA NA
"30" 9.66666666666667 0.954044642045045 0.980703293308201 NA NA NA NA
"31" 10.3333333333333 0.986160305104849 0.922248806907594 0.536788382206076 NA NA NA
"32" 10.5 0.531783592691441 0.590808423013461 NA NA NA NA
"33" 10.6666666666667 1.02711213148908 0.982730104505686 NA NA NA NA
"34" 11.3333333333333 0.785015168352829 0.920485713055559 0.527454661956611 NA NA NA
"35" 11.5 0.635467784547013 0.599008840709046 NA NA NA NA
"36" 11.6666666666667 1.06208510022604 0.984060286183817 NA NA NA NA
"37" 12.3333333333333 0.897152701435284 0.940141981125866 0.634062002262271 NA NA NA
"38" 12.5 0.770204573989955 0.705239817834167 NA NA NA NA
"39" 12.6666666666667 0.924012855360398 0.990128954868568 NA NA NA NA
"40" 13.3333333333333 0.773795515258392 0.96697486046201 0.790964458502874 NA NA NA
"41" 13.5 0.685414150425679 0.768104985827595 NA NA NA NA
"42" 13.6666666666667 1.49576728542883 0.990077514605638 NA NA NA NA
"43" 14.3333333333333 0.89558425480738 0.898857708078469 0.404809132263179 NA NA NA
"44" 14.5 0.951381784185827 0.463369595792283 NA NA NA NA
"45" 14.6666666666667 0.452223877642748 0.971922912300797 NA NA NA NA
"46" 15.3333333333333 1.5919755475292 0.898857708078469 NA NA NA NA
"47" 15.5 0.94255968530134 0.463369595792283 NA NA NA NA
"48" 15.6666666666667 NA NA NA NA NA NA
```
