## Supplemental code and simulated data for "How to quantify developmental synchrony in malaria parasites": bestLeslieFitfixedPcsP500Binom17.txt

```
"time" "obsRe" "predre" "obsBurst" "parms" "sae" "sP"
"1" 0.333333333333333 1.23166592573677 1.00000000000824 2.67620046419982 1.9856479171955 4.76714959480976 800
"2" 0.5 2.5778295774458 2.54664415312862 NA -1.25137354942481 NA NA
"3" 0.666666666666667 0.910896374201332 1.00000000001024 NA NA NA NA
"4" 1.33333333333333 0.883399542433015 1.00000000000464 1.89886259806552 NA NA NA
"5" 1.5 2.65043053045194 1.9653329192015 NA NA NA NA
"6" 1.66666666666667 0.813353939516703 1.00000000000917 NA NA NA NA
"7" 2.33333333333333 0.961627924154321 1.00000000000648 2.2976845250394 NA NA NA
"8" 2.5 2.30254021369895 2.24600066646015 NA NA NA NA
"9" 2.66666666666667 1.04666323014122 1.00000000000961 NA NA NA NA
"10" 3.33333333333333 0.825847478038238 1.00000000000504 1.98758137378466 NA NA NA
"11" 3.5 2.40646391964126 1.91778370494645 NA NA NA NA
"12" 3.66666666666667 1.00458784128474 1.0000000000078 NA NA NA NA
"13" 4.33333333333333 0.99039146966332 1.00000000000301 1.56879536090848 NA NA NA
"14" 4.5 1.75011925922332 1.53561183629215 NA NA NA NA
"15" 4.66666666666667 0.919808483873172 1.00000000000556 NA NA NA NA
"16" 5.33333333333333 1.06091082973846 1.000000000002 1.36969421329185 NA NA NA
"17" 5.5 1.29153157918489 1.2813920822739 NA NA NA NA
"18" 5.66666666666667 1.00409061188305 1.00000000000251 NA NA NA NA
"19" 6.33333333333333 0.973541307282148 0.999999999999075 0.839881427224793 NA NA NA
"20" 6.5 0.890676492310692 0.795696965444354 NA NA NA NA
"21" 6.66666666666667 0.972101731339291 0.999999999995162 NA NA NA NA
"22" 7.33333333333333 1.11158525132919 0.999999999997407 0.574774656517244 NA NA NA
"23" 7.5 0.519784874767942 0.552575560484761 NA NA NA NA
"24" 7.66666666666667 1.00705390094561 0.999999999987565 NA NA NA NA
"25" 8.33333333333333 0.995278366697628 0.999999999996457 0.441580080273671 NA NA NA
"26" 8.5 0.443614261191862 0.44483050199851 NA NA NA NA
"27" 8.66666666666667 1.01259970605914 0.999999999982576 NA NA NA NA
"28" 9.33333333333333 0.93112719892433 0.999999999996606 0.461082610566593 NA NA NA
"29" 9.5 0.507127331645911 0.459326163034847 NA NA NA NA
"30" 9.66666666666667 0.980906835441799 0.999999999983295 NA NA NA NA
"31" 10.3333333333333 1.0914543067671 0.999999999996527 0.450543925320812 NA NA NA
"32" 10.5 0.542926279827327 0.483677184624228 NA NA NA NA
"33" 10.6666666666667 0.763411589890396 0.999999999985922 NA NA NA NA
"34" 11.3333333333333 1.1408463698351 0.999999999997935 0.649343481088766 NA NA NA
"35" 11.5 0.605251190528654 0.648019918911454 NA NA NA NA
"36" 11.6666666666667 0.947272449814262 0.999999999991791 NA NA NA NA
"37" 12.3333333333333 1.14700426054555 0.999999999997884 0.641402107985025 NA NA NA
"38" 12.5 0.723939623977794 0.647576291660342 NA NA NA NA
"39" 12.6666666666667 0.77718832748469 0.999999999991965 NA NA NA NA
"40" 13.3333333333333 0.886897443984509 0.999999999998121 0.678447209997136 NA NA NA
"41" 13.5 0.733498767741226 0.680151438104224 NA NA NA NA
"42" 13.6666666666667 1.04878883773376 0.999999999992904 NA NA NA NA
"43" 14.3333333333333 0.830703902033725 0.999999999998185 0.688672578602936 NA NA NA
"44" 14.5 0.775236626100231 0.688672578608921 NA NA NA NA
"45" 14.6666666666667 0.920708586823651 0.999999999993125 NA NA NA NA
"46" 15.3333333333333 0.99082617927164 0.999999999998185 NA NA NA NA
"47" 15.5 0.842630359922154 0.688672578608921 NA NA NA NA
"48" 15.6666666666667 NA NA NA NA NA NA
```
