## Supplemental code and simulated data for "How to quantify developmental synchrony in malaria parasites": bestLeslieFitfixedPcsP500Binom18.txt

```
"time" "obsRe" "predre" "obsBurst" "parms" "sae" "sP"
"1" 0.333333333333333 1.78273913082265 1.03083959016097 1.94835455626237 1.24026057367801 7.51093493409484 47.0593845911117
"2" 0.5 1.33743022322762 1.92418689326643 NA -1.29854463703143 NA NA
"3" 0.666666666666667 0.860130478601052 1.04842446461872 NA NA NA NA
"4" 1.33333333333333 1.35751332330205 1.05179181527459 2.69992893789104 NA NA NA
"5" 1.5 1.67209890700451 2.36812406923371 NA NA NA NA
"6" 1.66666666666667 1.19231254327788 1.05280786596126 NA NA NA NA
"7" 2.33333333333333 1.03111560063832 1.03946697223034 2.25815593394198 NA NA NA
"8" 2.5 2.0936807019351 1.99653016159244 NA NA NA NA
"9" 2.66666666666667 1.05203607471018 1.04290189832264 NA NA NA NA
"10" 3.33333333333333 0.922337998606907 1.02365446416861 1.72275295291782 NA NA NA
"11" 3.5 1.97858792500235 1.66666697741249 NA NA NA NA
"12" 3.66666666666667 0.946229414221077 1.03781519111205 NA NA NA NA
"13" 4.33333333333333 1.01502517530151 1.03175196168094 1.99711800315673 NA NA NA
"14" 4.5 1.86880679449062 1.73980201221119 NA NA NA NA
"15" 4.66666666666667 1.05662243128816 1.03274666719925 NA NA NA NA
"16" 5.33333333333333 0.88281128921396 1.00609928755293 1.17779531469647 NA NA NA
"17" 5.5 1.4756961351467 1.11296098684493 NA NA NA NA
"18" 5.66666666666667 0.906605666924198 1.00522864491142 NA NA NA NA
"19" 6.33333333333333 1.06995076818383 0.995586205099464 0.877038495647543 NA NA NA
"20" 6.5 0.843093312816861 0.839737834676341 NA NA NA NA
"21" 6.66666666666667 0.979695336578363 0.979695347289509 NA NA NA NA
"22" 7.33333333333333 1.00876108618823 0.982371221360737 0.541357575719463 NA NA NA
"23" 7.5 0.554541157945929 0.572386429308926 NA NA NA NA
"24" 7.66666666666667 0.977750392152903 0.942230297712857 NA NA NA NA
"25" 8.33333333333333 1.1324913504392 0.979343352155781 0.474043711810615 NA NA NA
"26" 8.5 0.427778633173608 0.531178332564093 NA NA NA NA
"27" 8.66666666666667 0.983965342216636 0.936368905130376 NA NA NA NA
"28" 9.33333333333333 0.982814138027123 0.982814133108209 0.550359756829687 NA NA NA
"29" 9.5 0.507818077995556 0.570029901882052 NA NA NA NA
"30" 9.66666666666667 1.10491452930776 0.939988659765323 NA NA NA NA
"31" 10.3333333333333 0.784425737300242 0.976511403305633 0.411975019202465 NA NA NA
"32" 10.5 0.516727651995594 0.485770501747466 NA NA NA NA
"33" 10.6666666666667 1.02163376289329 0.926911239012185 NA NA NA NA
"34" 11.3333333333333 0.756577948816113 0.984063978006097 0.574211086421412 NA NA NA
"35" 11.5 0.872511890545882 0.62938563339849 NA NA NA NA
"36" 11.6666666666667 0.872915721436738 0.956623119786267 NA NA NA NA
"37" 12.3333333333333 1.07716742745089 0.988412635111432 0.680545822695334 NA NA NA
"38" 12.5 0.680341128501688 0.717549410079274 NA NA NA NA
"39" 12.6666666666667 0.935278988402664 0.96945785631083 NA NA NA NA
"40" 13.3333333333333 0.915050321077299 0.989994313743635 0.721302911875422 NA NA NA
"41" 13.5 0.887518614632762 0.719810257561909 NA NA NA NA
"42" 13.6666666666667 0.892891939606725 0.96560465502209 NA NA NA NA
"43" 14.3333333333333 0.851062629478219 0.982271274192681 0.528919127976556 NA NA NA
"44" 14.5 0.924792905452323 0.571212511743362 NA NA NA NA
"45" 14.6666666666667 0.673959031252996 0.942670937598115 NA NA NA NA
"46" 15.3333333333333 1.40893528614419 0.982271274192681 NA NA NA NA
"47" 15.5 0.823719061612338 0.571212511743362 NA NA NA NA
"48" 15.6666666666667 NA NA NA NA NA NA
```
