## Supplemental code and simulated data for "How to quantify developmental synchrony in malaria parasites": bestLeslieFitfixedPcsP500Binom19.txt

```
"time" "obsRe" "predre" "obsBurst" "parms" "sae" "sP"
"1" 0.333333333333333 1.03346194166403 1.01770528327522 1.66958297800932 2.00867766003879 5.61060363223615 800
"2" 0.5 2.04498006303198 1.7108802471498 NA -0.994722787292563 NA NA
"3" 0.666666666666667 1.00004694416629 1 NA NA NA NA
"4" 1.33333333333333 1.10538481094817 1.02816397297401 2.11078262253571 NA NA NA
"5" 1.5 2.18952369934164 2.10982295291002 NA NA NA NA
"6" 1.66666666666667 0.874376081388566 1 NA NA NA NA
"7" 2.33333333333333 1.011067187843 1.03628414332263 2.47067569928041 NA NA NA
"8" 2.5 2.25670449882365 2.30437059576746 NA NA NA NA
"9" 2.66666666666667 1.08846993522682 1 NA NA NA NA
"10" 3.33333333333333 0.86534871189659 1.02455526963793 1.96196702265382 NA NA NA
"11" 3.5 2.43727104358076 1.84434883107116 NA NA NA NA
"12" 3.66666666666667 0.933747649312637 1 NA NA NA NA
"13" 4.33333333333333 0.998723693208539 1.01369208770292 1.51662081700681 NA NA NA
"14" 4.5 1.60072038851756 1.49125922029952 NA NA NA NA
"15" 4.66666666666667 0.958217500833298 1 NA NA NA NA
"16" 5.33333333333333 1.20473045733448 1.01292676608638 1.48615449493931 NA NA NA
"17" 5.5 1.15307928202321 1.36007892883851 NA NA NA NA
"18" 5.66666666666667 1.08068036250509 1 NA NA NA NA
"19" 6.33333333333333 0.925255516150424 0.994762552527486 0.817407768621689 NA NA NA
"20" 6.5 0.964107531591674 0.786087932147388 NA NA NA NA
"21" 6.66666666666667 0.920866658518753 1 NA NA NA NA
"22" 7.33333333333333 0.970093078427226 0.987961752522265 0.598507276209637 NA NA NA
"23" 7.5 0.605040361477083 0.58283252223664 NA NA NA NA
"24" 7.66666666666667 1.02623881395407 1 NA NA NA NA
"25" 8.33333333333333 0.921912654560739 0.983113174266573 0.458152706691899 NA NA NA
"26" 8.5 0.482820287686182 0.461705659791397 NA NA NA NA
"27" 8.66666666666667 1.03927372224506 1 NA NA NA NA
"28" 9.33333333333333 1.03252935576648 0.982128553697158 0.431870886758196 NA NA NA
"29" 9.5 0.446960273738914 0.455279092097237 NA NA NA NA
"30" 9.66666666666667 0.939035307417565 1 NA NA NA NA
"31" 10.3333333333333 0.933409017423983 0.98561329000373 0.526477140801371 NA NA NA
"32" 10.5 0.536510174376324 0.53651017404062 NA NA NA NA
"33" 10.6666666666667 1.05815843046725 1 NA NA NA NA
"34" 11.3333333333333 0.817352491006614 0.986109477176553 0.540798766348974 NA NA NA
"35" 11.5 0.644972687576355 0.572115954485625 NA NA NA NA
"36" 11.6666666666667 1.02938982099034 1 NA NA NA NA
"37" 12.3333333333333 0.921639860672629 0.99087759725617 0.685393859362589 NA NA NA
"38" 12.5 0.601553512891 0.71554311172302 NA NA NA NA
"39" 12.6666666666667 1.24201130194351 1 NA NA NA NA
"40" 13.3333333333333 0.944589896139932 0.995272898143552 0.831356922375971 NA NA NA
"41" 13.5 0.773200925939633 0.845365780885643 NA NA NA NA
"42" 13.6666666666667 1.14475906552108 1 NA NA NA NA
"43" 14.3333333333333 0.810096772586828 0.997041051666934 0.893165808948836 NA NA NA
"44" 14.5 0.734524263234078 0.895816483639835 NA NA NA NA
"45" 14.6666666666667 1.53068144868119 1 NA NA NA NA
"46" 15.3333333333333 0.525947442599722 0.997041051666934 NA NA NA NA
"47" 15.5 1.19006947523963 0.895816483639835 NA NA NA NA
"48" 15.6666666666667 NA NA NA NA NA NA
```
