## Supplemental code and simulated data for "How to quantify developmental synchrony in malaria parasites": bestLeslieFitfixedPcsP500Binom20.txt

```
"time" "obsRe" "predre" "obsBurst" "parms" "sae" "sP"
"1" 0.333333333333333 0.795605596006895 1.00000000000077 2.30171594327495 1.98328277046217 5.12078433710382 800
"2" 0.5 2.70862494770443 2.32084890451295 NA -1.26846337100623 NA NA
"3" 0.666666666666667 1.12777484548163 1.00000000007622 NA NA NA NA
"4" 1.33333333333333 0.808451208104363 1.00000000000083 2.41651371175986 NA NA NA
"5" 1.5 2.85613977529108 2.34420266406466 NA NA NA NA
"6" 1.66666666666667 1.05083794872248 1.00000000007221 NA NA NA NA
"7" 2.33333333333333 0.943876133734787 1.00000000000059 1.98264742667348 NA NA NA
"8" 2.5 1.9178083139707 1.93945153235642 NA NA NA NA
"9" 2.66666666666667 1.10395570426723 1.00000000005961 NA NA NA NA
"10" 3.33333333333333 0.885160487981466 1.00000000000045 1.72347206150497 NA NA NA
"11" 3.5 1.98040231516091 1.75323585563882 NA NA NA NA
"12" 3.66666666666667 0.986392523621239 1.00000000005632 NA NA NA NA
"13" 4.33333333333333 1.19428916713665 1.00000000000055 1.90205482688281 NA NA NA
"14" 4.5 1.64814982278432 1.79927722863185 NA NA NA NA
"15" 4.66666666666667 0.972297945145925 1.00000000004965 NA NA NA NA
"16" 5.33333333333333 1.02935775334002 1.00000000000018 1.28538923799772 NA NA NA
"17" 5.5 1.24142330212427 1.21115740823055 NA NA NA NA
"18" 5.66666666666667 1.00790717816758 1.00000000001367 NA NA NA NA
"19" 6.33333333333333 1.02194122661281 0.999999999999891 0.839998259549026 NA NA NA
"20" 6.5 0.866859463675083 0.800587667389956 NA NA NA NA
"21" 6.66666666666667 0.950896383524813 0.999999999966136 NA NA NA NA
"22" 7.33333333333333 1.04447833509446 0.999999999999717 0.603534706458116 NA NA NA
"23" 7.5 0.550325583541462 0.576475248614672 NA NA NA NA
"24" 7.66666666666667 1.05783917282401 0.999999999915638 NA NA NA NA
"25" 8.33333333333333 0.935174232049432 0.999999999999582 0.441177959122103 NA NA NA
"26" 8.5 0.518265520339766 0.439972657893205 NA NA NA NA
"27" 8.66666666666667 0.914055400266077 0.999999999868784 NA NA NA NA
"28" 9.33333333333333 0.979702030335192 0.999999999999576 0.433946151401964 NA NA NA
"29" 9.5 0.458026078260292 0.453193634812107 NA NA NA NA
"30" 9.66666666666667 0.973225406956972 0.999999999880583 NA NA NA NA
"31" 10.3333333333333 1.08983049724699 0.999999999999677 0.549431051525175 NA NA NA
"32" 10.5 0.495107275286402 0.539769285524406 NA NA NA NA
"33" 10.6666666666667 1.02285912715199 0.999999999906904 NA NA NA NA
"34" 11.3333333333333 0.952905414865716 0.999999999999629 0.491460455224185 NA NA NA
"35" 11.5 0.625264577140127 0.541967566630218 NA NA NA NA
"36" 11.6666666666667 0.826224014435649 0.999999999921027 NA NA NA NA
"37" 12.3333333333333 0.929101899435043 0.999999999999864 0.794503123370668 NA NA NA
"38" 12.5 0.763033076818741 0.775578265800748 NA NA NA NA
"39" 12.6666666666667 1.1237151097421 0.999999999963976 NA NA NA NA
"40" 13.3333333333333 0.994677150959741 0.999999999999784 0.680953977795876 NA NA NA
"41" 13.5 0.569012667502925 0.717355475404373 NA NA NA NA
"42" 13.6666666666667 1.2082471200084 0.99999999996155 NA NA NA NA
"43" 14.3333333333333 0.766998490870454 0.999999999999935 0.899362963256047 NA NA NA
"44" 14.5 0.806933142270413 0.89936296326795 NA NA NA NA
"45" 14.6666666666667 1.45946777642883 0.99999999998683 NA NA NA NA
"46" 15.3333333333333 0.758498583621653 0.999999999999935 NA NA NA NA
"47" 15.5 0.964149502326208 0.899362963267949 NA NA NA NA
"48" 15.6666666666667 NA NA NA NA NA NA
```
