## Supplemental code and simulated data for "How to quantify developmental synchrony in malaria parasites": bestLeslieFitfixedPcsP500even2.txt

```
"time" "obsRe" "predre" "obsBurst" "parms" "sae" "sP"
"1" 0.25 2.24104377252366 2.21320508019905 2.21320508019905 2.10878560862924 0.415636424608738 800
"2" 0.75 0.98757780072575 1 NA -1.83905494279197 NA NA
"3" 1.25 2.20967024906931 2.18222129603207 2.18222129603207 NA NA NA
"4" 1.75 0.987577805761384 1 NA NA NA NA
"5" 2.25 2.1424847394923 2.11587049882874 2.11587049882874 NA NA NA
"6" 2.75 0.987577862202244 1 NA NA NA NA
"7" 3.25 2.0033671703672 1.9784819466191 1.9784819466191 NA NA NA
"8" 3.75 0.987578301114148 1 NA NA NA NA
"9" 4.25 1.73942594175071 1.71782387665751 1.71782387665751 NA NA NA
"10" 4.75 0.987580922777625 1 NA NA NA NA
"11" 5.25 1.32627332973078 1.30981761466911 1.30981761466911 NA NA NA
"12" 5.75 0.987592516042674 1 NA NA NA NA
"13" 6.25 0.872303439478881 0.861508151917746 0.861508151917746 NA NA NA
"14" 6.75 0.987624389550059 1 NA NA NA NA
"15" 7.25 0.567947906150747 0.560946522018804 0.560946522018804 NA NA NA
"16" 7.75 0.987672488874209 1 NA NA NA NA
"17" 8.25 0.455321366613531 0.449735589042866 0.449735589042866 NA NA NA
"18" 8.75 0.987732230507413 1 NA NA NA NA
"19" 9.25 0.456943702495664 0.451404361328141 0.451404361328141 NA NA NA
"20" 9.75 0.987877409980115 1 NA NA NA NA
"21" 10.25 0.507412235226975 0.50147201843847 0.50147201843847 NA NA NA
"22" 10.75 0.988293114796792 1 NA NA NA NA
"23" 11.25 0.575370843249297 0.569212819883115 0.569212819883115 NA NA NA
"24" 11.75 0.989297296798347 1 NA NA NA NA
"25" 12.25 0.6476934099622 0.642105477480712 0.642105477480712 NA NA NA
"26" 12.75 0.991372565483083 1 NA NA NA NA
"27" 13.25 0.71855505921723 0.715086029241006 0.715086029241006 NA NA NA
"28" 13.75 0.995172214109795 1 NA NA NA NA
"29" 14.25 0.784870597521169 0.786036246668307 0.786036246668307 NA NA NA
"30" 14.75 1.0014851481898 1 NA NA NA NA
"31" 15.25 0.844626909691708 0.786036246668307 NA NA NA NA
"32" 15.75 NA NA NA NA NA NA
```
