## Supplemental code and simulated data for "How to quantify developmental synchrony in malaria parasites": bestLeslieFitfixedPcsP500Neg1.txt

```
"time" "obsRe" "predre" "obsBurst" "parms" "sae" "sP"
"1" 0.333333333333333 1.12789282837853 1.05234098734177 2.23117048997692 1.4184727333548 3.82027427459309 92.8421603170776
"2" 0.5 2.07809380807628 2.10861189207061 NA -1.15476614675472 NA NA
"3" 0.666666666666667 0.957800802023201 1.00118661605559 NA NA NA NA
"4" 1.33333333333333 1.07800493931918 1.05001454346505 2.17140752883888 NA NA NA
"5" 1.5 2.04595750392546 2.0459575094423 NA NA NA NA
"6" 1.66666666666667 0.988677889983421 1.00113640001789 NA NA NA NA
"7" 2.33333333333333 1.05934110950957 1.04492055723373 2.04207907238054 NA NA NA
"8" 2.5 2.17383994117148 1.99187334738444 NA NA NA NA
"9" 2.66666666666667 0.887942454591146 1.00116145307911 NA NA NA NA
"10" 3.33333333333333 1.04806864368804 1.05503963449577 2.30288966657997 NA NA NA
"11" 3.5 1.87080048237419 2.07655271421526 NA NA NA NA
"12" 3.66666666666667 1.17764480878313 1.00107277653845 NA NA NA NA
"13" 4.33333333333333 0.872260547068152 1.02737998173758 1.61726195225952 NA NA NA
"14" 4.5 1.77334004344872 1.52138168402755 NA NA NA NA
"15" 4.66666666666667 1.04747869714546 1.00067010463979 NA NA NA NA
"16" 5.33333333333333 1.02163955800498 1.01303072003505 1.28410874824091 NA NA NA
"17" 5.5 1.3742628908289 1.19604115826326 NA NA NA NA
"18" 5.66666666666667 0.915881327126627 1.00021879721 NA NA NA NA
"19" 6.33333333333333 0.998352926799465 0.99178312967609 0.830922984403619 NA NA NA
"20" 6.5 0.904810544509668 0.800647257183868 NA NA NA NA
"21" 6.66666666666667 0.922707278006364 0.999419672289544 NA NA NA NA
"22" 7.33333333333333 1.00958098289565 0.979445827196847 0.596054102302914 NA NA NA
"23" 7.5 0.61964499850348 0.587622551836016 NA NA NA NA
"24" 7.66666666666667 0.961458628014263 0.998622489836255 NA NA NA NA
"25" 8.33333333333333 0.99096742113842 0.971590910603338 0.461637193668339 NA NA NA
"26" 8.5 0.469525881504802 0.469393584172014 NA NA NA NA
"27" 8.66666666666667 0.997948820866057 0.9979487147193 NA NA NA NA
"28" 9.33333333333333 0.988210384798509 0.968979681182093 0.420448525161554 NA NA NA
"29" 9.5 0.462292535546499 0.460783340813236 NA NA NA NA
"30" 9.66666666666667 0.923288961161175 0.998033658999935 NA NA NA NA
"31" 10.3333333333333 1.06075877078271 0.978773180531305 0.579685397030339 NA NA NA
"32" 10.5 0.458656324946226 0.5779622947007 NA NA NA NA
"33" 10.6666666666667 1.19927636194987 0.998585915571098 NA NA NA NA
"34" 11.3333333333333 0.845542077759789 0.973382433531288 0.486391096766005 NA NA NA
"35" 11.5 0.660951947399096 0.532309019143125 NA NA NA NA
"36" 11.6666666666667 0.875098966784612 0.99851075359912 NA NA NA NA
"37" 12.3333333333333 1.05693219151416 0.98450945656376 0.68205989830607 NA NA NA
"38" 12.5 0.621636162705725 0.700162020198939 NA NA NA NA
"39" 12.6666666666667 1.04359202590134 0.999191116239528 NA NA NA NA
"40" 13.3333333333333 1.0432642989805 0.986694676179431 0.72422900064897 NA NA NA
"41" 13.5 0.672871754094588 0.763619972144684 NA NA NA NA
"42" 13.6666666666667 1.03817536705093 0.999470091043453 NA NA NA NA
"43" 14.3333333333333 1.06835308835989 0.995621365458155 0.905633945455844 NA NA NA
"44" 14.5 0.730872554174001 0.909799974620111 NA NA NA NA
"45" 14.6666666666667 1.16433951760311 0.999798692548776 NA NA NA NA
"46" 15.3333333333333 0.88665844648916 0.995621365458155 NA NA NA NA
"47" 15.5 0.79355921384101 0.909799974620111 NA NA NA NA
"48" 15.6666666666667 NA NA NA NA NA NA
```
