## Supplemental code and simulated data for "How to quantify developmental synchrony in malaria parasites": bestLeslieFitfixedPcsP500Neg2.txt

```
"time" "obsRe" "predre" "obsBurst" "parms" "sae" "sP"
"1" 0.333333333333333 1.09335963991002 1.06615438356452 2.42815163197525 1.68650757683955 3.32908237320648 331.80449613596
"2" 0.5 1.79991651595062 2.21180830363137 NA -1.02806318791418 NA NA
"3" 0.666666666666667 1.23898733721418 1.00000000000055 NA NA NA NA
"4" 1.33333333333333 1.06403327797633 1.0471061892233 1.98760991878417 NA NA NA
"5" 1.5 1.81044662834299 1.90627620367256 NA NA NA NA
"6" 1.66666666666667 1.03767976913603 1.00000000000049 NA NA NA NA
"7" 2.33333333333333 1.0379305346298 1.04943914760316 2.04093555494176 NA NA NA
"8" 2.5 2.05170544499965 1.96183501783758 NA NA NA NA
"9" 2.66666666666667 0.96088906181382 1.00000000000051 NA NA NA NA
"10" 3.33333333333333 1.05786083194892 1.05431560051978 2.15363362385183 NA NA NA
"11" 3.5 1.95846804962366 1.95846804209555 NA NA NA NA
"12" 3.66666666666667 1.04351630026621 1.00000000000046 NA NA NA NA
"13" 4.33333333333333 0.999944017704072 1.02919743358756 1.59457041862261 NA NA NA
"14" 4.5 1.74683667391989 1.50527733255747 NA NA NA NA
"15" 4.66666666666667 0.915719371371073 1.0000000000003 NA NA NA NA
"16" 5.33333333333333 1.03878781845088 1.01559098977491 1.30846352618068 NA NA NA
"17" 5.5 1.3071958298087 1.22175766568195 NA NA NA NA
"18" 5.66666666666667 0.966461914555449 1.00000000000012 NA NA NA NA
"19" 6.33333333333333 1.0242910888197 0.993652416361698 0.880908475442354 NA NA NA
"20" 6.5 0.913372086780917 0.835192081006945 NA NA NA NA
"21" 6.66666666666667 0.946501560906054 0.999999999999765 NA NA NA NA
"22" 7.33333333333333 1.03856293873553 0.974968624070876 0.557567300045591 NA NA NA
"23" 7.5 0.574458523276947 0.561926241898546 NA NA NA NA
"24" 7.66666666666667 0.938770835053228 0.999999999999323 NA NA NA NA
"25" 8.33333333333333 1.05357903777171 0.970970550560619 0.495833537427204 NA NA NA
"26" 8.5 0.405403332881017 0.503233613680514 NA NA NA NA
"27" 8.66666666666667 1.17151515794962 0.999999999999166 NA NA NA NA
"28" 9.33333333333333 0.975970615777167 0.967860791448572 0.449939913046982 NA NA NA
"29" 9.5 0.420074853345582 0.473506452855811 NA NA NA NA
"30" 9.66666666666667 1.10393740890287 0.999999999999104 NA NA NA NA
"31" 10.3333333333333 1.01192153703311 0.971497963167475 0.503138746294478 NA NA NA
"32" 10.5 0.492161664570481 0.519701949266573 NA NA NA NA
"33" 10.6666666666667 1.01363914186203 0.999999999999231 NA NA NA NA
"34" 11.3333333333333 0.908002060966954 0.972233785517052 0.514281791119206 NA NA NA
"35" 11.5 0.643095560884855 0.555043023904865 NA NA NA NA
"36" 11.6666666666667 0.887036904532509 0.999999999999367 NA NA NA NA
"37" 12.3333333333333 1.06948990596835 0.98232686385954 0.675602466544631 NA NA NA
"38" 12.5 0.590620399515258 0.697522960900138 NA NA NA NA
"39" 12.6666666666667 1.07722417957349 0.999999999999631 NA NA NA NA
"40" 13.3333333333333 1.06601993138409 0.985844321992624 0.73647738072158 NA NA NA
"41" 13.5 0.664459449111389 0.753079324738769 NA NA NA NA
"42" 13.6666666666667 1.0433319164104 0.999999999999714 NA NA NA NA
"43" 14.3333333333333 0.930373259562885 0.987965114499984 0.774150654230954 NA NA NA
"44" 14.5 0.808281513393596 0.783580961381364 NA NA NA NA
"45" 14.6666666666667 1.03303487692053 0.999999999999751 NA NA NA NA
"46" 15.3333333333333 0.98402022636248 0.987965114499984 NA NA NA NA
"47" 15.5 0.832679187517554 0.783580961381364 NA NA NA NA
"48" 15.6666666666667 NA NA NA NA NA NA
```
