## Supplemental code and simulated data for "How to quantify developmental synchrony in malaria parasites": bestLeslieFitfixedPcsP500Neg3.txt

```
"time" "obsRe" "predre" "obsBurst" "parms" "sae" "sP"
"1" 0.333333333333333 1.11616882545204 1.02116497703355 2.23288170820136 1.28826502964102 2.71149281179073 55.8709723445353
"2" 0.5 2.08284006722584 2.0828400685636 NA -1.32201804304636 NA NA
"3" 0.666666666666667 0.965707389586706 1.04358833050246 NA NA NA NA
"4" 1.33333333333333 1.04248428150022 1.01999565740704 2.15785620703611 NA NA NA
"5" 1.5 1.96048172297123 2.02026936740704 NA NA NA NA
"6" 1.66666666666667 1.06015004164833 1.04217968139161 NA NA NA NA
"7" 2.33333333333333 1.02661216569549 1.01908150686549 2.09966223606887 NA NA NA
"8" 2.5 2.13346655234199 1.98121853739898 NA NA NA NA
"9" 2.66666666666667 0.963248119666989 1.04165181557403 NA NA NA NA
"10" 3.33333333333333 0.988758478893428 1.01938954738974 2.11925425973208 NA NA NA
"11" 3.5 1.903114562192 1.93515971306021 NA NA NA NA
"12" 3.66666666666667 1.13031612638775 1.03797218395593 NA NA NA NA
"13" 4.33333333333333 0.908880248167667 1.0127866403326 1.71314390458357 NA NA NA
"14" 4.5 1.81873340598284 1.56680042113101 NA NA NA NA
"15" 4.66666666666667 1.04212884160471 1.02560692765136 NA NA NA NA
"16" 5.33333333333333 1.00992086854351 1.0042706979507 1.22627591288493 NA NA NA
"17" 5.5 1.18032273076487 1.16474665595037 NA NA NA NA
"18" 5.66666666666667 1.03396481587344 1.00823392315635 NA NA NA NA
"19" 6.33333333333333 1.0747363380877 0.999185630283804 0.958503023408504 NA NA NA
"20" 6.5 0.82058569038879 0.887904357809843 NA NA NA NA
"21" 6.66666666666667 1.09761493147233 0.984419729239054 NA NA NA NA
"22" 7.33333333333333 0.870451076977589 0.988608604190106 0.471103160452533 NA NA NA
"23" 7.5 0.585546138887594 0.517127914727263 NA NA NA NA
"24" 7.66666666666667 0.933960739981484 0.938064313314023 NA NA NA NA
"25" 8.33333333333333 1.06674447816081 0.989843457336525 0.519958381720498 NA NA NA
"26" 8.5 0.519760363703678 0.547458344543286 NA NA NA NA
"27" 8.66666666666667 0.942316757693386 0.942316794842542 NA NA NA NA
"28" 9.33333333333333 0.927897231710376 0.988501675497012 0.466279972365781 NA NA NA
"29" 9.5 0.462125100757406 0.500743276406452 NA NA NA NA
"30" 9.66666666666667 1.09638775121757 0.93229534410139 NA NA NA NA
"31" 10.3333333333333 0.908396054244818 0.987778280331696 0.438550697663734 NA NA NA
"32" 10.5 0.564679305852885 0.502384579967705 NA NA NA NA
"33" 10.6666666666667 0.859898588847134 0.937117930383621 NA NA NA NA
"34" 11.3333333333333 1.06103079211653 0.991613515170464 0.591465809440167 NA NA NA
"35" 11.5 0.586163784086108 0.631683647939254 NA NA NA NA
"36" 11.6666666666667 0.953674516908841 0.959970366462964 NA NA NA NA
"37" 12.3333333333333 1.02088066346564 0.992893659080401 0.648063155390453 NA NA NA
"38" 12.5 0.656237191614086 0.686270556991888 NA NA NA NA
"39" 12.6666666666667 0.971000168535247 0.968435052256335 NA NA NA NA
"40" 13.3333333333333 1.05722614097022 0.994366896229465 0.715935003124818 NA NA NA
"41" 13.5 0.664899476407809 0.749471627972375 NA NA NA NA
"42" 13.6666666666667 1.02277659728041 0.976736446620547 NA NA NA NA
"43" 14.3333333333333 1.05216723972911 0.99579891129533 0.784604079333254 NA NA NA
"44" 14.5 0.772637614679431 0.802488010072194 NA NA NA NA
"45" 14.6666666666667 0.970799881273839 0.981839188613267 NA NA NA NA
"46" 15.3333333333333 1.06609529149885 0.995798911295331 NA NA NA NA
"47" 15.5 0.851929746067271 0.802488010072194 NA NA NA NA
"48" 15.6666666666667 NA NA NA NA NA NA
```
