## Supplemental code and simulated data for "How to quantify developmental synchrony in malaria parasites": bestLeslieFitfixedPcsP500Neg4.txt

```
"time" "obsRe" "predre" "obsBurst" "parms" "sae" "sP"
"1" 0.333333333333333 1.13086439793562 1.07052387944249 2.29187416003472 1.40348174685378 3.01432159898608 87.2778212111475
"2" 0.5 2.08852277864163 2.14946372059621 NA -1.14376126694956 NA NA
"3" 0.666666666666667 0.973681026172089 1.00131581726961 NA NA NA NA
"4" 1.33333333333333 1.10179542155671 1.07434645846741 2.36915018597611 NA NA NA
"5" 1.5 2.12921212188359 2.12921212422772 NA NA NA NA
"6" 1.66666666666667 1.01288346047513 1.00121534329913 NA NA NA NA
"7" 2.33333333333333 1.03732496124001 1.04887148848988 1.87005070199127 NA NA NA
"8" 2.5 1.93427314293055 1.81620394735028 NA NA NA NA
"9" 2.66666666666667 0.935299351079344 1.00110668101872 NA NA NA NA
"10" 3.33333333333333 1.1084317356476 1.0608555713721 2.10484972775981 NA NA NA
"11" 3.5 2.01540703517927 1.89689686771767 NA NA NA NA
"12" 3.66666666666667 0.9458677819826 1.00103142869059 NA NA NA NA
"13" 4.33333333333333 1.0428297912467 1.03061562654092 1.53195221127987 NA NA NA
"14" 4.5 1.76158686327584 1.45828443356977 NA NA NA NA
"15" 4.66666666666667 0.840104569496593 1.00067862584411 NA NA NA NA
"16" 5.33333333333333 1.13563143973819 1.02075849888483 1.35409009692606 NA NA NA
"17" 5.5 1.41497623100524 1.25691480781808 NA NA NA NA
"18" 5.66666666666667 0.848184813114594 1.00033649143147 NA NA NA NA
"19" 6.33333333333333 1.10480323025878 0.994110915681211 0.904787711177341 NA NA NA
"20" 6.5 0.827114429754069 0.866148981036931 NA NA NA NA
"21" 6.66666666666667 0.999532454124842 0.999564662804876 NA NA NA NA
"22" 7.33333333333333 1.01953930115739 0.975502512752643 0.623245528563914 NA NA NA
"23" 7.5 0.61882022889842 0.608022051882258 NA NA NA NA
"24" 7.66666666666667 0.997263356271046 0.998605294520464 NA NA NA NA
"25" 8.33333333333333 0.96376867233615 0.960662446614969 0.42505455661534 NA NA NA
"26" 8.5 0.444690971995214 0.442745447352341 NA NA NA NA
"27" 8.66666666666667 0.997617923826492 0.997617921088605 NA NA NA NA
"28" 9.33333333333333 0.965128144603953 0.960268435928506 0.420305156870591 NA NA NA
"29" 9.5 0.490304291611443 0.453551544739887 NA NA NA NA
"30" 9.66666666666667 0.896256760853266 0.99778869315179 NA NA NA NA
"31" 10.3333333333333 1.07687218107512 0.967651338160706 0.512007374411488 NA NA NA
"32" 10.5 0.480425140715125 0.54966258627142 NA NA NA NA
"33" 10.6666666666667 0.997429728553501 0.998469895530681 NA NA NA NA
"34" 11.3333333333333 0.915739499525306 0.976624996334729 0.634251575287392 NA NA NA
"35" 11.5 0.613794114606406 0.651310273348364 NA NA NA NA
"36" 11.6666666666667 1.13266978939429 0.998918244871057 NA NA NA NA
"37" 12.3333333333333 0.888061775841598 0.977134912134059 0.641583655328858 NA NA NA
"38" 12.5 0.699518973464263 0.660133634867917 NA NA NA NA
"39" 12.6666666666667 1.03371672216074 0.998962945594585 NA NA NA NA
"40" 13.3333333333333 0.857203937526532 0.97836606260234 0.659409147244994 NA NA NA
"41" 13.5 0.799286370646524 0.701060263868361 NA NA NA NA
"42" 13.6666666666667 0.969143414434956 0.999206709421066 NA NA NA NA
"43" 14.3333333333333 1.03782178378791 0.989321431927873 0.825269975614801 NA NA NA
"44" 14.5 0.732385561439733 0.834529053619258 NA NA NA NA
"45" 14.6666666666667 1.08911160951766 0.999579099635916 NA NA NA NA
"46" 15.3333333333333 1.06441244706698 0.989321431927873 NA NA NA NA
"47" 15.5 0.819805435155445 0.834529053619258 NA NA NA NA
"48" 15.6666666666667 NA NA NA NA NA NA
```
