## Supplemental code and simulated data for "How to quantify developmental synchrony in malaria parasites": bestLeslieFitfixedPcsP500Neg5.txt

```
"time" "obsRe" "predre" "obsBurst" "parms" "sae" "sP"
"1" 0.333333333333333 1.1580543281656 1.06702588127012 2.00971542430991 2.04463369733183 3.24806957051034 800
"2" 0.5 1.96776701411668 1.95756211866347 NA -0.973724982707702 NA NA
"3" 0.666666666666667 0.889446460489229 1 NA NA NA NA
"4" 1.33333333333333 1.21635924957671 1.09693752826686 2.51776432189153 NA NA NA
"5" 1.5 2.12166409646409 2.20653721363588 NA NA NA NA
"6" 1.66666666666667 0.980909206006002 1 NA NA NA NA
"7" 2.33333333333333 0.996943002981119 1.05939037310009 1.89393620621638 NA NA NA
"8" 2.5 1.98634169579946 1.840959832295 NA NA NA NA
"9" 2.66666666666667 0.962011833337824 1 NA NA NA NA
"10" 3.33333333333333 1.09133659595112 1.08104338121135 2.25615437176743 NA NA NA
"11" 3.5 1.98572545702217 1.98572545678308 NA NA NA NA
"12" 3.66666666666667 1.04727523542122 1 NA NA NA NA
"13" 4.33333333333333 0.885111104452828 1.03755544695986 1.55384968234773 NA NA NA
"14" 4.5 1.69380723368579 1.46251155073257 NA NA NA NA
"15" 4.66666666666667 1.04392792169036 1 NA NA NA NA
"16" 5.33333333333333 0.978411940241502 1.02218317302909 1.31948042889061 NA NA NA
"17" 5.5 1.37500247550017 1.21855251016996 NA NA NA NA
"18" 5.66666666666667 0.986684153871535 1 NA NA NA NA
"19" 6.33333333333333 1.02790385500665 0.988453251276362 0.843017829285277 NA NA NA
"20" 6.5 0.950101978829361 0.824881922813684 NA NA NA NA
"21" 6.66666666666667 0.880401112946532 1 NA NA NA NA
"22" 7.33333333333333 0.999612706593283 0.974437949224828 0.663877589812323 NA NA NA
"23" 7.5 0.615319533311671 0.643995975978851 NA NA NA NA
"24" 7.66666666666667 1.08467853693473 1 NA NA NA NA
"25" 8.33333333333333 0.900423908592 0.95396958335534 0.427868293927292 NA NA NA
"26" 8.5 0.42591032966492 0.452683359192483 NA NA NA NA
"27" 8.66666666666667 1.12951049705097 1 NA NA NA NA
"28" 9.33333333333333 0.935013487376046 0.956462568828741 0.453823684745795 NA NA NA
"29" 9.5 0.446989090914964 0.484510785122069 NA NA NA NA
"30" 9.66666666666667 1.09172124975911 1 NA NA NA NA
"31" 10.3333333333333 1.00966117757758 0.962246007852662 0.516365567331082 NA NA NA
"32" 10.5 0.48861803358796 0.53291124728441 NA NA NA NA
"33" 10.6666666666667 1.04841452144737 1 NA NA NA NA
"34" 11.3333333333333 0.902756957377989 0.960154583383738 0.493106836689718 NA NA NA
"35" 11.5 0.59178468218193 0.556934246032233 NA NA NA NA
"36" 11.6666666666667 0.929984941666355 1 NA NA NA NA
"37" 12.3333333333333 1.05342033703041 0.982910288182895 0.764236342607146 NA NA NA
"38" 12.5 0.704824088002586 0.763526535157566 NA NA NA NA
"39" 12.6666666666667 1.03254300065884 1 NA NA NA NA
"40" 13.3333333333333 0.860853419556855 0.976027341883111 0.675235431543294 NA NA NA
"41" 13.5 0.772304513947667 0.697835579562965 NA NA NA NA
"42" 13.6666666666667 1.02194438019883 1 NA NA NA NA
"43" 14.3333333333333 0.940271060407779 0.979017328269845 0.713270019025877 NA NA NA
"44" 14.5 0.849963713209572 0.728557093352366 NA NA NA NA
"45" 14.6666666666667 0.902896995873142 1 NA NA NA NA
"46" 15.3333333333333 1.06243235858038 0.979017328269845 NA NA NA NA
"47" 15.5 0.79714311582884 0.728557093352366 NA NA NA NA
"48" 15.6666666666667 NA NA NA NA NA NA
```
