## Supplemental code and simulated data for "How to quantify developmental synchrony in malaria parasites": bestLeslieFitfixedPcsP500Neg6.txt

```
"time" "obsRe" "predre" "obsBurst" "parms" "sae" "sP"
"1" 0.333333333333333 1.0691441402464 1.00000000001487 2.14496964985405 2.79507145311099 3.37627809686889 800
"2" 0.5 2.23300810509786 2.17744549842801 NA -1.24335625346221 NA NA
"3" 0.666666666666667 0.901438460970593 1.0000000000039 NA NA NA NA
"4" 1.33333333333333 1.08454587329143 1.00000000001714 2.33982474154415 NA NA NA
"5" 1.5 2.04641001492263 2.25379526833546 NA NA NA NA
"6" 1.66666666666667 1.06242382624519 1.00000000000369 NA NA NA NA
"7" 2.33333333333333 0.912732384562586 1.00000000001094 1.82364790257083 NA NA NA
"8" 2.5 2.33357011755032 1.86860151677994 NA NA NA NA
"9" 2.66666666666667 0.859158955418388 1.00000000000335 NA NA NA NA
"10" 3.33333333333333 1.05237044676371 1.00000000001417 2.09336958798741 NA NA NA
"11" 3.5 2.06510630235666 2.05536154078157 NA NA NA NA
"12" 3.66666666666667 0.967504612698108 1.00000000000347 NA NA NA NA
"13" 4.33333333333333 0.937042237566388 1.00000000001142 1.86532130496864 NA NA NA
"14" 4.5 2.03593466425188 1.75574034836089 NA NA NA NA
"15" 4.66666666666667 0.981112826863749 1.00000000000253 NA NA NA NA
"16" 5.33333333333333 1.03014121809399 1.00000000000292 1.20783556546505 NA NA NA
"17" 5.5 1.18440362464748 1.16534505043149 NA NA NA NA
"18" 5.66666666666667 0.995315720087408 1.00000000000068 NA NA NA NA
"19" 6.33333333333333 1.08068639039239 0.999999999999315 0.95289247528692 NA NA NA
"20" 6.5 0.916318645629951 0.882968325146841 NA NA NA NA
"21" 6.66666666666667 0.967434527690522 0.999999999998682 NA NA NA NA
"22" 7.33333333333333 0.933027301328179 0.999999999992679 0.533347574432382 NA NA NA
"23" 7.5 0.584340994280444 0.527060765369462 NA NA NA NA
"24" 7.66666666666667 0.985814873257916 0.999999999994791 NA NA NA NA
"25" 8.33333333333333 0.987133469734966 0.999999999991993 0.495626720014863 NA NA NA
"26" 8.5 0.475669637882202 0.485957210562656 NA NA NA NA
"27" 8.66666666666667 1.05930099448902 0.999999999993899 NA NA NA NA
"28" 9.33333333333333 0.909256298542499 0.999999999990895 0.437609663259898 NA NA NA
"29" 9.5 0.483248433817073 0.44750423314611 NA NA NA NA
"30" 9.66666666666667 1.00846865552623 0.999999999993272 NA NA NA NA
"31" 10.3333333333333 0.929647140040371 0.999999999992036 0.49697708253528 NA NA NA
"32" 10.5 0.545321605887565 0.496521263625478 NA NA NA NA
"33" 10.6666666666667 0.984532099459854 0.999999999994244 NA NA NA NA
"34" 11.3333333333333 1.03312603274933 0.999999999991985 0.494242169035567 NA NA NA
"35" 11.5 0.529590092428947 0.521360623335294 NA NA NA NA
"36" 11.6666666666667 0.906905733326691 0.999999999995093 NA NA NA NA
"37" 12.3333333333333 1.19806948862873 0.999999999994846 0.656952894795115 NA NA NA
"38" 12.5 0.591433954268935 0.678311703276431 NA NA NA NA
"39" 12.6666666666667 0.932496613713012 0.999999999997361 NA NA NA NA
"40" 13.3333333333333 1.02747042728301 0.999999999996873 0.785105745652413 NA NA NA
"41" 13.5 0.832397083991849 0.794382705932568 NA NA NA NA
"42" 13.6666666666667 0.928138833147016 0.99999999999848 NA NA NA NA
"43" 14.3333333333333 1.03768886885544 0.99999999999771 0.840767507311647 NA NA NA
"44" 14.5 0.726872552732766 0.840767507314563 NA NA NA NA
"45" 14.6666666666667 1.12056034825697 0.999999999998822 NA NA NA NA
"46" 15.3333333333333 0.962174903582108 0.99999999999771 NA NA NA NA
"47" 15.5 0.817012457522885 0.840767507314563 NA NA NA NA
"48" 15.6666666666667 NA NA NA NA NA NA
```
