## Supplemental code and simulated data for "How to quantify developmental synchrony in malaria parasites": bestLeslieFitfixedPcsP500Neg7.txt

```
"time" "obsRe" "predre" "obsBurst" "parms" "sae" "sP"
"1" 0.333333333333333 1.05958125573811 1.00726826196569 2.15720865589248 1.37197543627873 3.70986017897639 76.8698772266141
"2" 0.5 1.84056502878708 2.06419587790719 NA -1.32438131159863 NA NA
"3" 0.666666666666667 1.11356294907303 1.02570844790745 NA NA NA NA
"4" 1.33333333333333 1.006453490638 1.00645349552553 2.01579003834864 NA NA NA
"5" 1.5 1.9756788310791 1.93555488989592 NA NA NA NA
"6" 1.66666666666667 1.01517888199977 1.02384251941107 NA NA NA NA
"7" 2.33333333333333 0.944229512930796 1.00573442451778 1.89307071390269 NA NA NA
"8" 2.5 2.54205431570005 1.91249570520666 NA NA NA NA
"9" 2.66666666666667 0.790955096061765 1.02566210555826 NA NA NA NA
"10" 3.33333333333333 1.17773036349575 1.00833549045102 2.35284619083506 NA NA NA
"11" 3.5 2.01200954427567 2.1629912771886 NA NA NA NA
"12" 3.66666666666667 0.998784246864204 1.02533579462296 NA NA NA NA
"13" 4.33333333333333 0.833224191582205 1.00442197922614 1.68212876758795 NA NA NA
"14" 4.5 1.97807803958122 1.57475361088335 NA NA NA NA
"15" 4.66666666666667 1.02388586229322 1.01582293351009 NA NA NA NA
"16" 5.33333333333333 0.949288364725663 1.00167812945035 1.24726504289764 NA NA NA
"17" 5.5 1.37558602754827 1.16937159246063 NA NA NA NA
"18" 5.66666666666667 0.960225476118291 1.00420177869483 NA NA NA NA
"19" 6.33333333333333 1.00736246251671 0.998824971929149 0.836721699400757 NA NA NA
"20" 6.5 0.873782255597205 0.81760358193518 NA NA NA NA
"21" 6.66666666666667 0.956723175079458 0.988665725877823 NA NA NA NA
"22" 7.33333333333333 1.06039770235829 0.99751385738848 0.666645063411755 NA NA NA
"23" 7.5 0.557229735384639 0.641072668136946 NA NA NA NA
"24" 7.66666666666667 1.13185153327343 0.973369326934782 NA NA NA NA
"25" 8.33333333333333 0.948577986925129 0.99528729747329 0.409989053960625 NA NA NA
"26" 8.5 0.458349081449997 0.440847657909441 NA NA NA NA
"27" 8.66666666666667 0.950124928138865 0.950124929999143 NA NA NA NA
"28" 9.33333333333333 1.00981885553648 0.995680895932541 0.450169077668826 NA NA NA
"29" 9.5 0.457748626223616 0.473842936358429 NA NA NA NA
"30" 9.66666666666667 0.980750881508995 0.955156346498525 NA NA NA NA
"31" 10.3333333333333 0.989451738138899 0.995706882213089 0.45290633278721 NA NA NA
"32" 10.5 0.505349840013008 0.498417672176504 NA NA NA NA
"33" 10.6666666666667 0.912062686638956 0.961098734616908 NA NA NA NA
"34" 11.3333333333333 1.04324005693244 0.996967323940927 0.592995266519689 NA NA NA
"35" 11.5 0.614508892547833 0.621747077119058 NA NA NA NA
"36" 11.6666666666667 0.931684329542471 0.974892295379526 NA NA NA NA
"37" 12.3333333333333 1.06561734298177 0.997504097397108 0.658649015815722 NA NA NA
"38" 12.5 0.68845646686211 0.694596736307293 NA NA NA NA
"39" 12.6666666666667 0.901473572901258 0.982258821124492 NA NA NA NA
"40" 13.3333333333333 1.06256017641989 0.998484811729358 0.785878911634399 NA NA NA
"41" 13.5 0.809031280457642 0.791440172616063 NA NA NA NA
"42" 13.6666666666667 0.918494046182772 0.987992192881908 NA NA NA NA
"43" 14.3333333333333 0.937634782971618 0.998263218580813 0.756165340188515 NA NA NA
"44" 14.5 0.798754194100019 0.767763692557956 NA NA NA NA
"45" 14.6666666666667 1.0159358992898 0.986606850931281 NA NA NA NA
"46" 15.3333333333333 1.00411213712419 0.998263218580814 NA NA NA NA
"47" 15.5 0.793325841554262 0.767763692557956 NA NA NA NA
"48" 15.6666666666667 NA NA NA NA NA NA
```
