## Supplemental code and simulated data for "How to quantify developmental synchrony in malaria parasites": bestLeslieFitfixedPcsP500Neg8.txt

```
"time" "obsRe" "predre" "obsBurst" "parms" "sae" "sP"
"1" 0.333333333333333 0.966794327513771 1.04393562589457 2.00396094702841 1.31276579162864 2.83278170975056 61.1765326790349
"2" 0.5 2.19148169828599 1.91869773539729 NA -1.21652766855388 NA NA
"3" 0.666666666666667 0.952657900507125 1.01201213638506 NA NA NA NA
"4" 1.33333333333333 1.15200615281046 1.04955819933837 2.14549254966567 NA NA NA
"5" 1.5 1.70892363278358 2.00864152865477 NA NA NA NA
"6" 1.66666666666667 1.09687232478356 1.01233138984788 NA NA NA NA
"7" 2.33333333333333 0.999551607305307 1.04680897620539 2.07624351856331 NA NA NA
"8" 2.5 1.95731921677988 1.95731920919599 NA NA NA NA
"9" 2.66666666666667 1.06934206306344 1.01203842044088 NA NA NA NA
"10" 3.33333333333333 1.03334397748611 1.04616479644973 2.06008365481576 NA NA NA
"11" 3.5 1.79602795604452 1.87587485170893 NA NA NA NA
"12" 3.66666666666667 1.11433166714004 1.0105868918612 NA NA NA NA
"13" 4.33333333333333 1.13227120463179 1.02666245778482 1.58941632685043 NA NA NA
"14" 4.5 1.64995182277583 1.52132515962639 NA NA NA NA
"15" 4.66666666666667 0.853032408514937 1.00789047960146 NA NA NA NA
"16" 5.33333333333333 0.982212180634776 1.02265455048754 1.49602416217778 NA NA NA
"17" 5.5 1.4379762155878 1.34591258298976 NA NA NA NA
"18" 5.66666666666667 1.06638630355602 1.00417066483788 NA NA NA NA
"19" 6.33333333333333 0.999340593678353 0.989918673299718 0.796070618256708 NA NA NA
"20" 6.5 0.813089215873871 0.775042261574145 NA NA NA NA
"21" 6.66666666666667 0.990098184923139 0.992853282503142 NA NA NA NA
"22" 7.33333333333333 1.04497506931592 0.978501307505748 0.583866630111161 NA NA NA
"23" 7.5 0.572020680526953 0.585675486917242 NA NA NA NA
"24" 7.66666666666667 0.989402781666858 0.984862656209443 NA NA NA NA
"25" 8.33333333333333 0.903511150083264 0.971310269178467 0.46318153930622 NA NA NA
"26" 8.5 0.535635435445417 0.480830087348433 NA NA NA NA
"27" 8.66666666666667 0.961799948989603 0.978450110468674 NA NA NA NA
"28" 9.33333333333333 0.859104361402655 0.968828146363913 0.424559191091436 NA NA NA
"29" 9.5 0.507764766236703 0.464403723125529 NA NA NA NA
"30" 9.66666666666667 0.978219794820038 0.978219793307981 NA NA NA NA
"31" 10.3333333333333 0.935390744780668 0.974994928573573 0.521472646366761 NA NA NA
"32" 10.5 0.556663220190726 0.555166354579499 NA NA NA NA
"33" 10.6666666666667 1.00614093696973 0.984251049924097 NA NA NA NA
"34" 11.3333333333333 0.955055094300847 0.979108652238113 0.591544285842339 NA NA NA
"35" 11.5 0.623301882416167 0.627018309760536 NA NA NA NA
"36" 11.6666666666667 1.0003297678694 0.988233757881074 NA NA NA NA
"37" 12.3333333333333 0.948134342837278 0.984313762801284 0.685456417769039 NA NA NA
"38" 12.5 0.630459272701508 0.697253745719649 NA NA NA NA
"39" 12.6666666666667 1.15729801317277 0.990660517943931 NA NA NA NA
"40" 13.3333333333333 0.951793695085844 0.982459415205806 0.651120428348261 NA NA NA
"41" 13.5 0.70680473869322 0.684361868999178 NA NA NA NA
"42" 13.6666666666667 0.971897295800273 0.990785525697974 NA NA NA NA
"43" 14.3333333333333 0.963508388604475 0.987431456474145 0.74423849408719 NA NA NA
"44" 14.5 0.742305167673189 0.758881620325286 NA NA NA NA
"45" 14.6666666666667 1.04752672202815 0.993187251251016 NA NA NA NA
"46" 15.3333333333333 1.03471745914781 0.987431456474144 NA NA NA NA
"47" 15.5 0.797066159597186 0.758881620325286 NA NA NA NA
"48" 15.6666666666667 NA NA NA NA NA NA
```
