## Supplemental code and simulated data for "How to quantify developmental synchrony in malaria parasites": bestLeslieFitfixedPcsP500Neg9.txt

```
"time" "obsRe" "predre" "obsBurst" "parms" "sae" "sP"
"1" 0.333333333333333 0.988634574857925 1.00000000000191 2.16951355616013 2.87920450870647 2.52276750784085 800
"2" 0.5 2.03152237905056 2.13934325587602 NA -1.26033490188549 NA NA
"3" 0.666666666666667 1.08387343395009 1.0000000000272 NA NA NA NA
"4" 1.33333333333333 0.928240829547836 1.00000000000163 1.98849175483832 NA NA NA
"5" 1.5 2.16318729555422 2.0336886701867 NA NA NA NA
"6" 1.66666666666667 0.99369726167609 1.00000000002744 NA NA NA NA
"7" 2.33333333333333 0.996868156421313 1.00000000000204 2.25967324726984 NA NA NA
"8" 2.5 2.17684812479875 2.17500550048605 NA NA NA NA
"9" 2.66666666666667 1.04423343906876 1.00000000002651 NA NA NA NA
"10" 3.33333333333333 0.89949300808779 1.00000000000126 1.75166676696567 NA NA NA
"11" 3.5 1.95308250428835 1.76414171918391 NA NA NA NA
"12" 3.66666666666667 1.00221950741169 1.00000000002237 NA NA NA NA
"13" 4.33333333333333 1.04125956304939 1.00000000000138 1.82651648052159 NA NA NA
"14" 4.5 1.76411729482347 1.73475107838942 NA NA NA NA
"15" 4.66666666666667 0.998712342434454 1.00000000001897 NA NA NA NA
"16" 5.33333333333333 0.994932448475724 1.00000000000048 1.27592406796761 NA NA NA
"17" 5.5 1.43540550691748 1.21262205470967 NA NA NA NA
"18" 5.66666666666667 0.899540066094951 1.00000000000597 NA NA NA NA
"19" 6.33333333333333 0.982475230623878 0.999999999999808 0.896111988484719 NA NA NA
"20" 6.5 0.867124262860003 0.842667378429371 NA NA NA NA
"21" 6.66666666666667 1.06222534858161 0.99999999998851 NA NA NA NA
"22" 7.33333333333333 1.03526590280134 0.999999999999166 0.575444328107727 NA NA NA
"23" 7.5 0.573215993816611 0.547269965602437 NA NA NA NA
"24" 7.66666666666667 0.979667444000685 0.999999999962193 NA NA NA NA
"25" 8.33333333333333 1.0010064944308 0.999999999998773 0.406398152956064 NA NA NA
"26" 8.5 0.440485588187224 0.416193415857489 NA NA NA NA
"27" 8.66666666666667 0.926509281640069 0.999999999943716 NA NA NA NA
"28" 9.33333333333333 1.15632215904439 0.999999999998921 0.465169730218718 NA NA NA
"29" 9.5 0.448222691386557 0.474279587233387 NA NA NA NA
"30" 9.66666666666667 0.90162115128875 0.999999999954502 NA NA NA NA
"31" 10.3333333333333 1.01575658008956 0.99999999999905 0.519828872172012 NA NA NA
"32" 10.5 0.485043883886687 0.534214785049481 NA NA NA NA
"33" 10.6666666666667 1.06467518928091 0.999999999964028 NA NA NA NA
"34" 11.3333333333333 1.02153993326518 0.999999999999242 0.606144349314951 NA NA NA
"35" 11.5 0.544570305776114 0.608105378151948 NA NA NA NA
"36" 11.6666666666667 1.09376677166556 0.999999999971967 NA NA NA NA
"37" 12.3333333333333 0.915517089469409 0.999999999999267 0.617910522231386 NA NA NA
"38" 12.5 0.718693666933143 0.634206961631692 NA NA NA NA
"39" 12.6666666666667 0.942120756604707 0.99999999997583 NA NA NA NA
"40" 13.3333333333333 0.956721655966758 0.999999999999468 0.715689158534326 NA NA NA
"41" 13.5 0.720298029129755 0.72527508223205 NA NA NA NA
"42" 13.6666666666667 1.0419512748364 0.999999999983554 NA NA NA NA
"43" 14.3333333333333 0.995102909361245 0.999999999999581 0.773204700644292 NA NA NA
"44" 14.5 0.801939368889458 0.773204700654953 NA NA NA NA
"45" 14.6666666666667 0.972294300383517 0.99999999998663 NA NA NA NA
"46" 15.3333333333333 0.971823444039667 0.999999999999581 NA NA NA NA
"47" 15.5 0.863939600845044 0.773204700654953 NA NA NA NA
"48" 15.6666666666667 NA NA NA NA NA NA
```
