## Supplemental code and simulated data for "How to quantify developmental synchrony in malaria parasites": bestLeslieFitfixedPcsP500Neg10.txt

```
"time" "obsRe" "predre" "obsBurst" "parms" "sae" "sP"
"1" 0.333333333333333 1.17671041190774 1.0000000000123 2.1563296638758 1.90539347719682 3.75160752291342 800
"2" 0.5 1.78636604964768 2.16347608694708 NA -1.24500972597136 NA NA
"3" 0.666666666666667 1.03576393650165 1.00000000000464 NA NA NA NA
"4" 1.33333333333333 1.04367135189026 1.00000000001272 2.19920820252353 NA NA NA
"5" 1.5 2.27297302268127 2.20502425961637 NA NA NA NA
"6" 1.66666666666667 0.928718836312022 1.00000000000473 NA NA NA NA
"7" 2.33333333333333 1.02924840296055 1.00000000001305 2.23410454531143 NA NA NA
"8" 2.5 2.16821349496241 2.16594559884926 NA NA NA NA
"9" 2.66666666666667 1.00527167950865 1.00000000000438 NA NA NA NA
"10" 3.33333333333333 0.921628553651885 1.000000000009 1.82515086676411 NA NA NA
"11" 3.5 2.01262382509588 1.82450719604838 NA NA NA NA
"12" 3.66666666666667 0.986931549614918 1.00000000000378 NA NA NA NA
"13" 4.33333333333333 1.03296127034259 1.00000000000896 1.82128884260962 NA NA NA
"14" 4.5 1.75796272581332 1.73263690168403 NA NA NA NA
"15" 4.66666666666667 1.00705948047319 1.00000000000311 NA NA NA NA
"16" 5.33333333333333 0.924986360987942 1.00000000000332 1.28937719718021 NA NA NA
"17" 5.5 1.39972277516644 1.23223526424693 NA NA NA NA
"18" 5.66666666666667 0.999755175141249 1.00000000000113 NA NA NA NA
"19" 6.33333333333333 0.985932391111939 0.999999999999358 0.946525599612209 NA NA NA
"20" 6.5 0.784529002967031 0.874561419627347 NA NA NA NA
"21" 6.66666666666667 1.23185618964625 0.999999999998293 NA NA NA NA
"22" 7.33333333333333 0.790113779365944 0.999999999993695 0.514740519688824 NA NA NA
"23" 7.5 0.679093032424578 0.505176934573502 NA NA NA NA
"24" 7.66666666666667 0.965974165822077 0.99999999999307 NA NA NA NA
"25" 8.33333333333333 1.01723033028373 0.999999999992816 0.457359008956434 NA NA NA
"26" 8.5 0.465424480592841 0.457158713471353 NA NA NA NA
"27" 8.66666666666667 0.972773790316988 0.999999999991911 NA NA NA NA
"28" 9.33333333333333 1.00926602914083 0.999999999992797 0.456157236004049 NA NA NA
"29" 9.5 0.441321788777165 0.473427862352599 NA NA NA NA
"30" 9.66666666666667 1.027783277456 0.999999999992678 NA NA NA NA
"31" 10.3333333333333 1.03555761629786 0.999999999994382 0.559780994054746 NA NA NA
"32" 10.5 0.464774779346764 0.558062646990241 NA NA NA NA
"33" 10.6666666666667 1.16976020959818 0.999999999994392 NA NA NA NA
"34" 11.3333333333333 0.80455517409797 0.999999999994233 0.549470911630072 NA NA NA
"35" 11.5 0.576380732987823 0.553994870418858 NA NA NA NA
"36" 11.6666666666667 1.19057879441893 0.999999999994395 NA NA NA NA
"37" 12.3333333333333 0.971479593347839 0.999999999994624 0.576614664325135 NA NA NA
"38" 12.5 0.572290775659039 0.595173698255686 NA NA NA NA
"39" 12.6666666666667 1.03992657088386 0.999999999995398 NA NA NA NA
"40" 13.3333333333333 0.911251581834604 0.999999999996162 0.687968867873401 NA NA NA
"41" 13.5 0.836438091949225 0.719930968266658 NA NA NA NA
"42" 13.6666666666667 0.904763289923985 0.99999999999748 NA NA NA NA
"43" 14.3333333333333 1.00993962158197 0.999999999998586 0.879741470206374 NA NA NA
"44" 14.5 0.770095245375306 0.879741470208536 NA NA NA NA
"45" 14.6666666666667 1.13551078807166 0.999999999998956 NA NA NA NA
"46" 15.3333333333333 1.05272832000855 0.999999999998586 NA NA NA NA
"47" 15.5 0.807381003817205 0.879741470208536 NA NA NA NA
"48" 15.6666666666667 NA NA NA NA NA NA
```
