## Supplemental code and simulated data for "How to quantify developmental synchrony in malaria parasites": bestLeslieFitfixedPcsP500Neg11.txt

```
"time" "obsRe" "predre" "obsBurst" "parms" "sae" "sP"
"1" 0.333333333333333 1.16316835840946 1.04327103528207 2.41062336291033 1.35566674136698 2.38967973433572 72.0888786551341
"2" 0.5 2.11227459370572 2.24442927987913 NA -1.2194409764896 NA NA
"3" 0.666666666666667 0.985309769653422 1.00877063370982 NA NA NA NA
"4" 1.33333333333333 1.01000244609234 1.03490404805252 2.11495086742751 NA NA NA
"5" 1.5 2.04151692634563 2.02478240719556 NA NA NA NA
"6" 1.66666666666667 1.03048655607881 1.00811491284789 NA NA NA NA
"7" 2.33333333333333 1.00365784887304 1.03446916823493 2.09976257491167 NA NA NA
"8" 2.5 2.24419253208657 2.02117439245889 NA NA NA NA
"9" 2.66666666666667 0.935998172479461 1.00817023751654 NA NA NA NA
"10" 3.33333333333333 1.04295010116706 1.03588970271522 2.14953715729113 NA NA NA
"11" 3.5 1.81706729988812 1.96843871880244 NA NA NA NA
"12" 3.66666666666667 1.13987892867819 1.00719455613606 NA NA NA NA
"13" 4.33333333333333 1.01544058166399 1.01848177008966 1.56558846569523 NA NA NA
"14" 4.5 1.63669237801199 1.51832315638599 NA NA NA NA
"15" 4.66666666666667 0.949701290115742 1.00513159106569 NA NA NA NA
"16" 5.33333333333333 1.03896201775075 1.01634948111449 1.49673383182854 NA NA NA
"17" 5.5 1.3507890586981 1.35078905514368 NA NA NA NA
"18" 5.66666666666667 1.07122433736449 1.00266218174348 NA NA NA NA
"19" 6.33333333333333 0.891792061576337 0.991481802996195 0.761982928101058 NA NA NA
"20" 6.5 0.860044436184412 0.738875157503013 NA NA NA NA
"21" 6.66666666666667 0.998419678414543 0.994478569580037 NA NA NA NA
"22" 7.33333333333333 1.04342881936256 0.983405470491522 0.556665660166315 NA NA NA
"23" 7.5 0.540206363634634 0.56040454781167 NA NA NA NA
"24" 7.66666666666667 0.989357864872915 0.989357860216804 NA NA NA NA
"25" 8.33333333333333 1.00864346627254 0.980371082429829 0.486363322618343 NA NA NA
"26" 8.5 0.531955516891087 0.498232272167974 NA NA NA NA
"27" 8.66666666666667 0.9121347238667 0.986854427590753 NA NA NA NA
"28" 9.33333333333333 0.998999427659106 0.979165832055381 0.459680723164359 NA NA NA
"29" 9.5 0.454711263301521 0.475698819041654 NA NA NA NA
"30" 9.66666666666667 1.01600450909621 0.985854571565308 NA NA NA NA
"31" 10.3333333333333 0.966270684767614 0.979029460156008 0.45671364396076 NA NA NA
"32" 10.5 0.526809663470461 0.497961755923739 NA NA NA NA
"33" 10.6666666666667 0.900510271814282 0.987722330217962 NA NA NA NA
"34" 11.3333333333333 0.99115877375608 0.985710365507229 0.609678077189472 NA NA NA
"35" 11.5 0.713210424837919 0.628867419602392 NA NA NA NA
"36" 11.6666666666667 0.869151161595336 0.992154327450693 NA NA NA NA
"37" 12.3333333333333 0.973269305883302 0.987025491180884 0.642496892866016 NA NA NA
"38" 12.5 0.6583505028697 0.670283263308098 NA NA NA NA
"39" 12.6666666666667 1.00809564509922 0.993604735592719 NA NA NA NA
"40" 13.3333333333333 0.952336638991065 0.990556781472204 0.733781458127052 NA NA NA
"41" 13.5 0.731480787282731 0.751455484166042 NA NA NA NA
"42" 13.6666666666667 1.05807228171909 0.995527691148913 NA NA NA NA
"43" 14.3333333333333 0.932687711396434 0.992211572205268 0.778263441044756 NA NA NA
"44" 14.5 0.844157137076662 0.787362091403159 NA NA NA NA
"45" 14.6666666666667 0.991056373385454 0.996202989642185 NA NA NA NA
"46" 15.3333333333333 1.0067723097138 0.992211572205268 NA NA NA NA
"47" 15.5 0.80112111338445 0.787362091403159 NA NA NA NA
"48" 15.6666666666667 NA NA NA NA NA NA
```
