## Supplemental code and simulated data for "How to quantify developmental synchrony in malaria parasites": bestLeslieFitfixedPcsP500Neg12.txt

```
"time" "obsRe" "predre" "obsBurst" "parms" "sae" "sP"
"1" 0.333333333333333 1.08243407474642 1.00019196846413 1.98686181165576 2.40448544645026 2.45128029264101 800
"2" 0.5 2.03758082322353 2.03758082305592 NA -1.07533732325019 NA NA
"3" 0.666666666666667 0.902813392151897 1 NA NA NA NA
"4" 1.33333333333333 1.04215380750077 1.00024532235071 2.2935824521983 NA NA NA
"5" 1.5 2.15867640573385 2.28040120816622 NA NA NA NA
"6" 1.66666666666667 1.02691514589048 1 NA NA NA NA
"7" 2.33333333333333 1.03262600357686 1.00023223560922 2.2178372235585 NA NA NA
"8" 2.5 2.19149718799244 2.18605274252373 NA NA NA NA
"9" 2.66666666666667 0.98603622029472 1 NA NA NA NA
"10" 3.33333333333333 0.994899884849872 1.00019925272317 2.03014062026726 NA NA NA
"11" 3.5 1.99181820030962 1.95960836588538 NA NA NA NA
"12" 3.66666666666667 1.02938075268232 1 NA NA NA NA
"13" 4.33333333333333 0.894848627181327 1.00012205173587 1.60920841989442 NA NA NA
"14" 4.5 1.78125502641278 1.56496296360849 NA NA NA NA
"15" 4.66666666666667 1.01239376664016 1 NA NA NA NA
"16" 5.33333333333333 1.07563395400385 1.00007102917413 1.34482875376652 NA NA NA
"17" 5.5 1.30033242976741 1.2612847158388 NA NA NA NA
"18" 5.66666666666667 0.967340458527145 1 NA NA NA NA
"19" 6.33333333333333 0.976526865338589 0.999965740266223 0.843998891378419 NA NA NA
"20" 6.5 0.922514274496647 0.795407638377361 NA NA NA NA
"21" 6.66666666666667 0.944435247052709 1 NA NA NA NA
"22" 7.33333333333333 0.952503514186737 0.999895651956611 0.552223793301399 NA NA NA
"23" 7.5 0.628157484882949 0.543061597835958 NA NA NA NA
"24" 7.66666666666667 0.938836702798797 1 NA NA NA NA
"25" 8.33333333333333 1.02297879190653 0.999880768523527 0.496897723043289 NA NA NA
"26" 8.5 0.444145917946052 0.48745088090525 NA NA NA NA
"27" 8.66666666666667 1.10155040028772 1 NA NA NA NA
"28" 9.33333333333333 0.918731714434353 0.99986466084113 0.439854434452919 NA NA NA
"29" 9.5 0.454151773983127 0.448014166122413 NA NA NA NA
"30" 9.66666666666667 1.05828409486062 1 NA NA NA NA
"31" 10.3333333333333 1.02684985521936 0.999878639451815 0.488460765290328 NA NA NA
"32" 10.5 0.479860298386991 0.500090505952836 NA NA NA NA
"33" 10.6666666666667 0.997812245436533 1 NA NA NA NA
"34" 11.3333333333333 1.01248432368118 0.999897538385029 0.557891533877719 NA NA NA
"35" 11.5 0.534443679111446 0.571265232891032 NA NA NA NA
"36" 11.6666666666667 1.03433087762961 1 NA NA NA NA
"37" 12.3333333333333 0.991473780586294 0.999918014692647 0.637801050976376 NA NA NA
"38" 12.5 0.695732365824931 0.648334918730357 NA NA NA NA
"39" 12.6666666666667 0.927663545795329 1 NA NA NA NA
"40" 13.3333333333333 1.09003252136399 0.99993334732142 0.700699571228375 NA NA NA
"41" 13.5 0.693287188285833 0.730720434865837 NA NA NA NA
"42" 13.6666666666667 0.933996259817279 1 NA NA NA NA
"43" 14.3333333333333 1.0222630851563 0.999974495086533 0.880572583009516 NA NA NA
"44" 14.5 0.810882395607806 0.880595042509874 NA NA NA NA
"45" 14.6666666666667 1.06781750277108 1 NA NA NA NA
"46" 15.3333333333333 0.954548630977115 0.999974495086534 NA NA NA NA
"47" 15.5 0.772570196427191 0.880595042509874 NA NA NA NA
"48" 15.6666666666667 NA NA NA NA NA NA
```
