## Supplemental code and simulated data for "How to quantify developmental synchrony in malaria parasites": bestLeslieFitfixedPcsP500Neg13.txt

```
"time" "obsRe" "predre" "obsBurst" "parms" "sae" "sP"
"1" 0.333333333333333 1.08479976916605 1.05779042570823 2.17397131298944 1.37592189434307 3.41924361034415 78.085694188597
"2" 0.5 1.97909797075004 2.09684956495425 NA -1.16744425964901 NA NA
"3" 0.666666666666667 1.01519324293602 1.00320210557458 NA NA NA NA
"4" 1.33333333333333 1.03174212246506 1.07189875796838 2.49494257606628 NA NA NA
"5" 1.5 2.16357210142095 2.21611956001433 NA NA NA NA
"6" 1.66666666666667 1.12054779783655 1.00301558798247 NA NA NA NA
"7" 2.33333333333333 0.903185456082086 1.03984407912623 1.79115394759714 NA NA NA
"8" 2.5 2.13939030716955 1.74014206426161 NA NA NA NA
"9" 2.66666666666667 0.930226424071142 1.00250010073317 NA NA NA NA
"10" 3.33333333333333 1.03286840851211 1.04647981806368 1.93468670194016 NA NA NA
"11" 3.5 2.04506830074573 1.81627204864622 NA NA NA NA
"12" 3.66666666666667 0.923661101809681 1.00251226196552 NA NA NA NA
"13" 4.33333333333333 1.03793079803317 1.0379307925391 1.7512497922613 NA NA NA
"14" 4.5 1.71137422770138 1.60892514032786 NA NA NA NA
"15" 4.66666666666667 0.9893871130411 1.00189114268305 NA NA NA NA
"16" 5.33333333333333 1.10575772833973 1.01375463493269 1.26026645133224 NA NA NA
"17" 5.5 1.25598153373201 1.20288221521354 NA NA NA NA
"18" 5.66666666666667 0.920868482500935 1.00073767827662 NA NA NA NA
"19" 6.33333333333333 1.10472546263444 1.00047010917959 1.00861354023794 NA NA NA
"20" 6.5 0.867817099720302 0.931394648697205 NA NA NA NA
"21" 6.66666666666667 1.05772872369443 0.999184479545185 NA NA NA NA
"22" 7.33333333333333 0.953449111478629 0.971564999470961 0.519055527671345 NA NA NA
"23" 7.5 0.495784253464744 0.525426520636793 NA NA NA NA
"24" 7.66666666666667 1.11202683045296 0.995594085662474 NA NA NA NA
"25" 8.33333333333333 1.02455894379296 0.966813586229672 0.450390337856233 NA NA NA
"26" 8.5 0.435115511662482 0.46694904366491 NA NA NA NA
"27" 8.66666666666667 1.01572515453808 0.994666849569583 NA NA NA NA
"28" 9.33333333333333 1.03468959958554 0.966196289371263 0.441839338691389 NA NA NA
"29" 9.5 0.430312900762168 0.473924662037677 NA NA NA NA
"30" 9.66666666666667 0.994982288611146 0.99498227722317 NA NA NA NA
"31" 10.3333333333333 0.970472288512409 0.972358278196617 0.529363527636108 NA NA NA
"32" 10.5 0.574461437044481 0.556554634474693 NA NA NA NA
"33" 10.6666666666667 0.951968734228809 0.996266619477668 NA NA NA NA
"34" 11.3333333333333 0.988217978312116 0.9764403836283 0.591450779917746 NA NA NA
"35" 11.5 0.627642502760857 0.60718040005884 NA NA NA NA
"36" 11.6666666666667 0.961269381499762 0.996835726937442 NA NA NA NA
"37" 12.3333333333333 0.932397167377491 0.976257348670174 0.588590942497242 NA NA NA
"38" 12.5 0.678223073953147 0.635714840382161 NA NA NA NA
"39" 12.6666666666667 0.93693071186026 0.997439930092514 NA NA NA NA
"40" 13.3333333333333 1.12976160165379 0.988009750566356 0.781489307578699 NA NA NA
"41" 13.5 0.725500657034536 0.777081190295464 NA NA NA NA
"42" 13.6666666666667 0.957873503737694 0.998428329865399 NA NA NA NA
"43" 14.3333333333333 0.907908264206408 0.982500175907452 0.687176305363961 NA NA NA
"44" 14.5 0.841120609075417 0.700919977393081 NA NA NA NA
"45" 14.6666666666667 0.904660303269744 0.99785422618694 NA NA NA NA
"46" 15.3333333333333 0.970116908034232 0.982500175907452 NA NA NA NA
"47" 15.5 1.03746949211124 0.700919977393081 NA NA NA NA
"48" 15.6666666666667 NA NA NA NA NA NA
```
