## Supplemental code and simulated data for "How to quantify developmental synchrony in malaria parasites": bestLeslieFitfixedPcsP500Neg14.txt

```
"time" "obsRe" "predre" "obsBurst" "parms" "sae" "sP"
"1" 0.333333333333333 1.29804528989032 1.12014680305468 2.53891579042836 1.66288221555078 3.622101132727 292.436624224289
"2" 0.5 1.94311556124873 2.19913449774511 NA -1.01488795475302 NA NA
"3" 0.666666666666667 1.01000441464495 1.00000000000355 NA NA NA NA
"4" 1.33333333333333 0.98384801458275 1.08426111228876 2.04714847056093 NA NA NA
"5" 1.5 2.4205837067484 1.91217959465266 NA NA NA NA
"6" 1.66666666666667 0.864257886938911 1.00000000000327 NA NA NA NA
"7" 2.33333333333333 1.19568067791318 1.09675695582121 2.21780146190475 NA NA NA
"8" 2.5 1.88838569665747 1.98096418821386 NA NA NA NA
"9" 2.66666666666667 0.985846915087191 1.00000000000321 NA NA NA NA
"10" 3.33333333333333 1.00028935256382 1.07489298100336 1.92342104680424 NA NA NA
"11" 3.5 2.12930082471216 1.75450753487872 NA NA NA NA
"12" 3.66666666666667 0.909834418602821 1.00000000000271 NA NA NA NA
"13" 4.33333333333333 1.12352888434722 1.05612154162398 1.67847577300579 NA NA NA
"14" 4.5 1.58010036999787 1.54925457447448 NA NA NA NA
"15" 4.66666666666667 0.947807295355582 1.00000000000213 NA NA NA NA
"16" 5.33333333333333 1.04078784670371 1.03410758548223 1.40195491134626 NA NA NA
"17" 5.5 1.28229010449059 1.28229010527932 NA NA NA NA
"18" 5.66666666666667 1.05393298660396 1.00000000000102 NA NA NA NA
"19" 6.33333333333333 0.970004857939097 0.991400035194488 0.904139209567254 NA NA NA
"20" 6.5 0.910216656434406 0.865017465287057 NA NA NA NA
"21" 6.66666666666667 1.03224360716628 0.999999999998761 NA NA NA NA
"22" 7.33333333333333 0.909490598317676 0.961905513331433 0.597241272407759 NA NA NA
"23" 7.5 0.583492700449697 0.593158821847912 NA NA NA NA
"24" 7.66666666666667 1.13356368247242 0.999999999995944 NA NA NA NA
"25" 8.33333333333333 0.918867350669739 0.942620634754544 0.420448319019938 NA NA NA
"26" 8.5 0.429120897438143 0.44317652785568 NA NA NA NA
"27" 8.66666666666667 1.07566395158834 0.999999999993372 NA NA NA NA
"28" 9.33333333333333 0.973748173855005 0.940457333199731 0.40246164808867 NA NA NA
"29" 9.5 0.444465682144233 0.448334880679169 NA NA NA NA
"30" 9.66666666666667 0.93710304272823 0.999999999993825 NA NA NA NA
"31" 10.3333333333333 1.14807483785943 0.955321623604564 0.530265985131297 NA NA NA
"32" 10.5 0.486251492369686 0.564838677535672 NA NA NA NA
"33" 10.6666666666667 0.954150703319164 0.999999999995878 NA NA NA NA
"34" 11.3333333333333 1.05725162570211 0.961881132296265 0.592174022991742 NA NA NA
"35" 11.5 0.618536165312246 0.624003319420643 NA NA NA NA
"36" 11.6666666666667 0.908401693920758 0.999999999996714 NA NA NA NA
"37" 12.3333333333333 0.990937307070261 0.967300923177421 0.645407668787538 NA NA NA
"38" 12.5 0.67498320368834 0.684821698231623 NA NA NA NA
"39" 12.6666666666667 0.967727308447479 0.999999999997541 NA NA NA NA
"40" 13.3333333333333 0.991411108075458 0.978248876279968 0.757907943841153 NA NA NA
"41" 13.5 0.699216488437761 0.769296990989728 NA NA NA NA
"42" 13.6666666666667 1.103081742459 0.999999999998214 NA NA NA NA
"43" 14.3333333333333 0.9242302408935 0.97490670464698 0.722678544341423 NA NA NA
"44" 14.5 0.796986879816207 0.741279694660184 NA NA NA NA
"45" 14.6666666666667 0.99075512963537 0.999999999997985 NA NA NA NA
"46" 15.3333333333333 1.05896408441144 0.97490670464698 NA NA NA NA
"47" 15.5 0.749226624273514 0.741279694660184 NA NA NA NA
"48" 15.6666666666667 NA NA NA NA NA NA
```
