## Supplemental code and simulated data for "How to quantify developmental synchrony in malaria parasites": bestLeslieFitfixedPcsP500Neg15.txt

```
"time" "obsRe" "predre" "obsBurst" "parms" "sae" "sP"
"1" 0.333333333333333 1.12724036471574 1.00625259927867 2.24519212438679 1.36763051117916 3.05556914745299 75.5584461365089
"2" 0.5 1.93741065117654 2.16454384758451 NA -1.3438502273989 NA NA
"3" 0.666666666666667 1.03889781125775 1.03506145157106 NA NA NA NA
"4" 1.33333333333333 1.00648994537862 1.00648996512001 2.29778921051591 NA NA NA
"5" 1.5 2.18960926056382 2.15651754724279 NA NA NA NA
"6" 1.66666666666667 1.04448534793216 1.0333900251306 NA NA NA NA
"7" 2.33333333333333 1.04810626694835 1.00505290095664 1.98632287838486 NA NA NA
"8" 2.5 1.95043083041419 1.92646556210725 NA NA NA NA
"9" 2.66666666666667 0.976129445727574 1.03079856788909 NA NA NA NA
"10" 3.33333333333333 1.02891917288168 1.00530475383519 2.04044155587722 NA NA NA
"11" 3.5 1.77484767424233 1.8942986914017 NA NA NA NA
"12" 3.66666666666667 1.12611249130789 1.02761876918879 NA NA NA NA
"13" 4.33333333333333 0.992137305243952 1.00300549715767 1.56535708564265 NA NA NA
"14" 4.5 1.78437415224628 1.52258940088521 NA NA NA NA
"15" 4.66666666666667 0.886575069978093 1.02076711469518 NA NA NA NA
"16" 5.33333333333333 1.11913476614952 1.00282079968472 1.52841863724314 NA NA NA
"17" 5.5 1.22272390267413 1.37468697848148 NA NA NA NA
"18" 5.66666666666667 1.12211325177472 1.01131970328749 NA NA NA NA
"19" 6.33333333333333 0.950763332225742 0.998610619549916 0.762589261030483 NA NA NA
"20" 6.5 0.839086503406715 0.749384592540157 NA NA NA NA
"21" 6.66666666666667 0.972172964187617 0.979506528066917 NA NA NA NA
"22" 7.33333333333333 1.01293661027979 0.997521744597424 0.592954622399069 NA NA NA
"23" 7.5 0.554445719903007 0.59186294785489 NA NA NA NA
"24" 7.66666666666667 1.06293675886407 0.961202049971398 NA NA NA NA
"25" 8.33333333333333 1.06150980125753 0.996479675505363 0.446629227876038 NA NA NA
"26" 8.5 0.379017704067501 0.47012554965023 NA NA NA NA
"27" 8.66666666666667 1.11738323852936 0.94202866175746 NA NA NA NA
"28" 9.33333333333333 0.977526655193085 0.996240136209551 0.416010677131369 NA NA NA
"29" 9.5 0.462877259022865 0.462569220181745 NA NA NA NA
"30" 9.66666666666667 0.928571050033089 0.943324356346062 NA NA NA NA
"31" 10.3333333333333 1.10068072532131 0.997065869955633 0.523777961538002 NA NA NA
"32" 10.5 0.500312146550965 0.561580113370545 NA NA NA NA
"33" 10.6666666666667 0.960218258430267 0.960218271095807 NA NA NA NA
"34" 11.3333333333333 1.06054747587772 0.997620671040293 0.603591519579178 NA NA NA
"35" 11.5 0.583049058102262 0.630004586420914 NA NA NA NA
"36" 11.6666666666667 0.980236121144607 0.968836314672375 NA NA NA NA
"37" 12.3333333333333 1.03364456280222 0.99782353170099 0.634188611215373 NA NA NA
"38" 12.5 0.65970329284548 0.659362518279896 NA NA NA NA
"39" 12.6666666666667 0.932696922243589 0.972407011386544 NA NA NA NA
"40" 13.3333333333333 1.02220842514359 0.998031610784491 0.66624829443717 NA NA NA
"41" 13.5 0.7223170013831 0.710441377613719 NA NA NA NA
"42" 13.6666666666667 0.907706969921704 0.979692369046516 NA NA NA NA
"43" 14.3333333333333 1.04123928027354 0.99903376819835 0.829187360434924 NA NA NA
"44" 14.5 0.704935329618866 0.839128219678832 NA NA NA NA
"45" 14.6666666666667 1.14184905956713 0.989109057530012 NA NA NA NA
"46" 15.3333333333333 1.03303815595417 0.99903376819835 NA NA NA NA
"47" 15.5 0.826800380502492 0.839128219678832 NA NA NA NA
"48" 15.6666666666667 NA NA NA NA NA NA
```
