## Supplemental code and simulated data for "How to quantify developmental synchrony in malaria parasites": bestLeslieFitfixedPcsP500Neg16.txt

```
"time" "obsRe" "predre" "obsBurst" "parms" "sae" "sP"
"1" 0.333333333333333 1.21795969624832 1.07729809734261 2.33172822515642 1.33952337559811 2.95799210861778 67.716658726001
"2" 0.5 1.91940289418316 2.13020274473844 NA -1.17360635669924 NA NA
"3" 0.666666666666667 1.00200778657583 1.00551132599636 NA NA NA NA
"4" 1.33333333333333 1.09847208633098 1.0691556615065 2.17907222793726 NA NA NA
"5" 1.5 2.00481332855734 1.99616227508048 NA NA NA NA
"6" 1.66666666666667 0.992929651907121 1.00506477905844 NA NA NA NA
"7" 2.33333333333333 1.05629375586478 1.05745308468165 1.96424019941292 NA NA NA
"8" 2.5 1.8912784895374 1.87559306092199 NA NA NA NA
"9" 2.66666666666667 0.988547722359946 1.00495671705813 NA NA NA NA
"10" 3.33333333333333 1.03506796579982 1.06735216691813 2.14703308071474 NA NA NA
"11" 3.5 1.92950203386037 1.92950203457157 NA NA NA NA
"12" 3.66666666666667 1.07810272481788 1.00465066592798 NA NA NA NA
"13" 4.33333333333333 0.949515726997055 1.03990755398909 1.65495098218105 NA NA NA
"14" 4.5 1.72950520435265 1.53827924256929 NA NA NA NA
"15" 4.66666666666667 1.01394038899141 1.00320595279162 NA NA NA NA
"16" 5.33333333333333 1.03587137952644 1.02121700302988 1.33765454859202 NA NA NA
"17" 5.5 1.33285869186966 1.23244302594416 NA NA NA NA
"18" 5.66666666666667 0.974508718378102 1.00124518365896 NA NA NA NA
"19" 6.33333333333333 1.04907084443194 0.989743557518609 0.846231749578253 NA NA NA
"20" 6.5 0.866466987162027 0.819561625307055 NA NA NA NA
"21" 6.66666666666667 0.939998979494008 0.997594060004573 NA NA NA NA
"22" 7.33333333333333 1.04538258177331 0.972818182284408 0.610311798035795 NA NA NA
"23" 7.5 0.562223679304755 0.599519793227846 NA NA NA NA
"24" 7.66666666666667 1.04379184936505 0.993783594965903 NA NA NA NA
"25" 8.33333333333333 0.860709001307192 0.95695109860178 0.413894094256031 NA NA NA
"26" 8.5 0.50193880092225 0.43986507169611 NA NA NA NA
"27" 8.66666666666667 0.97075411555706 0.989676449373163 NA NA NA NA
"28" 9.33333333333333 0.952768989146755 0.958489943089671 0.431172502421708 NA NA NA
"29" 9.5 0.479907014847961 0.477321836408056 NA NA NA NA
"30" 9.66666666666667 0.948479499384671 0.991412330464197 NA NA NA NA
"31" 10.3333333333333 1.0905276772944 0.97051959609235 0.575025564261506 NA NA NA
"32" 10.5 0.505433759983149 0.592528048638136 NA NA NA NA
"33" 10.6666666666667 1.0458333210261 0.99401112963017 NA NA NA NA
"34" 11.3333333333333 0.88017999367725 0.968822831503611 0.553230658385815 NA NA NA
"35" 11.5 0.619663437163684 0.579041185042911 NA NA NA NA
"36" 11.6666666666667 1.01804234574036 0.993826491389951 NA NA NA NA
"37" 12.3333333333333 1.01845783580362 0.970964866436442 0.580696323475616 NA NA NA
"38" 12.5 0.688213111850013 0.641267201307133 NA NA NA NA
"39" 12.6666666666667 0.834748160580039 0.995696844823404 NA NA NA NA
"40" 13.3333333333333 1.09835390311052 0.989084610870147 0.831707538395573 NA NA NA
"41" 13.5 0.667855754041236 0.826204496550582 NA NA NA NA
"42" 13.6666666666667 1.13719974382896 0.997877589167514 NA NA NA NA
"43" 14.3333333333333 0.85267338942658 0.982029873799016 0.728353447641812 NA NA NA
"44" 14.5 0.861924638110502 0.743995124926641 NA NA NA NA
"45" 14.6666666666667 0.996890352914427 0.996890347807746 NA NA NA NA
"46" 15.3333333333333 1.08402286405323 0.982029873799016 NA NA NA NA
"47" 15.5 0.747585020760785 0.743995124926641 NA NA NA NA
"48" 15.6666666666667 NA NA NA NA NA NA
```
