## Supplemental code and simulated data for "How to quantify developmental synchrony in malaria parasites": bestLeslieFitfixedPcsP500Neg17.txt

```
"time" "obsRe" "predre" "obsBurst" "parms" "sae" "sP"
"1" 0.333333333333333 1.27303788482081 1.0067713533119 2.21030462111664 1.41550809200351 3.20884956938977 91.7077016784587
"2" 0.5 1.88011479818654 2.17177760813882 NA -1.29125669526689 NA NA
"3" 0.666666666666667 0.929809005357528 1.01252813151165 NA NA NA NA
"4" 1.33333333333333 0.990673853712277 1.00687813334353 2.23137682307254 NA NA NA
"5" 1.5 2.31782024752247 2.14304369577888 NA NA NA NA
"6" 1.66666666666667 0.97467548051333 1.01187599073942 NA NA NA NA
"7" 2.33333333333333 1.06182335556521 1.0054137184848 1.94837121010455 NA NA NA
"8" 2.5 2.0126320819979 1.96068420448465 NA NA NA NA
"9" 2.66666666666667 0.919478042107561 1.01162151449238 NA NA NA NA
"10" 3.33333333333333 1.06667782585937 1.00679847099976 2.21896925675366 NA NA NA
"11" 3.5 2.08970816856281 2.08970815902687 NA NA NA NA
"12" 3.66666666666667 1.00013916649961 1.01113330296183 NA NA NA NA
"13" 4.33333333333333 0.993835972799285 1.0039463302766 1.67836002545429 NA NA NA
"14" 4.5 1.68418309677065 1.61822851658582 NA NA NA NA
"15" 4.66666666666667 1.01590594789034 1.00795434562177 NA NA NA NA
"16" 5.33333333333333 1.0041321565514 1.00260698794684 1.43723198318749 NA NA NA
"17" 5.5 1.27822459422174 1.30870948166767 NA NA NA NA
"18" 5.66666666666667 1.12754648038025 1.00319846751918 NA NA NA NA
"19" 6.33333333333333 0.820887233426969 0.99819380573934 0.722558566018987 NA NA NA
"20" 6.5 0.930865950901947 0.709634231390404 NA NA NA NA
"21" 6.66666666666667 0.948792656256848 0.991388838689518 NA NA NA NA
"22" 7.33333333333333 1.14943376395808 0.997335711136009 0.60225148150921 NA NA NA
"23" 7.5 0.554170991807009 0.588208667371559 NA NA NA NA
"24" 7.66666666666667 0.956597324429288 0.985839024311184 NA NA NA NA
"25" 8.33333333333333 0.996236376077278 0.996236360912151 0.460444468057624 NA NA NA
"26" 8.5 0.441745369436953 0.471207608491283 NA NA NA NA
"27" 8.66666666666667 1.05785879338855 0.979357365617385 NA NA NA NA
"28" 9.33333333333333 0.893677059192067 0.996201573017882 0.456285920828096 NA NA NA
"29" 9.5 0.537327459167402 0.473304847947317 NA NA NA NA
"30" 9.66666666666667 0.955941432174004 0.97980118867392 NA NA NA NA
"31" 10.3333333333333 0.932814847057661 0.9964817349382 0.490100692819262 NA NA NA
"32" 10.5 0.598217513600708 0.513071359548793 NA NA NA NA
"33" 10.6666666666667 0.882414579936246 0.982812271019781 NA NA NA NA
"34" 11.3333333333333 0.980664995485094 0.997062687702207 0.563546119919059 NA NA NA
"35" 11.5 0.627021625739417 0.587612017136495 NA NA NA NA
"36" 11.6666666666667 0.923664789021585 0.987114491185951 NA NA NA NA
"37" 12.3333333333333 1.03259232766439 0.997712975104546 0.651253125531612 NA NA NA
"38" 12.5 0.718738888510804 0.672447928606322 NA NA NA NA
"39" 12.6666666666667 0.882840323433951 0.990879937058655 NA NA NA NA
"40" 13.3333333333333 0.953892912607631 0.99827497337125 0.731483652990109 NA NA NA
"41" 13.5 0.794978797221255 0.753391706111668 NA NA NA NA
"42" 13.6666666666667 0.970348889251044 0.993895905434539 NA NA NA NA
"43" 14.3333333333333 0.973052334093916 0.998908390190847 0.826360050422652 NA NA NA
"44" 14.5 0.80226312840941 0.830702181811234 NA NA NA NA
"45" 14.6666666666667 1.0607832693681 0.995860029081019 NA NA NA NA
"46" 15.3333333333333 0.971394519226181 0.998908390190847 NA NA NA NA
"47" 15.5 0.771240035274411 0.830702181811234 NA NA NA NA
"48" 15.6666666666667 NA NA NA NA NA NA
```
