## Supplemental code and simulated data for "How to quantify developmental synchrony in malaria parasites": bestLeslieFitfixedPcsP500Neg18.txt

```
"time" "obsRe" "predre" "obsBurst" "parms" "sae" "sP"
"1" 0.333333333333333 1.10096659072164 1 2.08881643947069 4.37586496468822 3.0356145602791 800
"2" 0.5 1.93972573317336 2.06938539533177 NA -1.56495197077691 NA NA
"3" 0.666666666666667 0.986465460579714 1.02144436760826 NA NA NA NA
"4" 1.33333333333333 1.0280834113875 1 2.23286707761591 NA NA NA
"5" 1.5 2.20657741603788 2.17026643286086 NA NA NA NA
"6" 1.66666666666667 0.986524690840944 1.02188876193799 NA NA NA NA
"7" 2.33333333333333 1.07324894721187 1 2.14572849059587 NA NA NA
"8" 2.5 1.954924528287 2.07554818324327 NA NA NA NA
"9" 2.66666666666667 1.0285845432453 1.02065302413097 NA NA NA NA
"10" 3.33333333333333 0.963155026322216 1 1.9880286384969 NA NA NA
"11" 3.5 2.07913889063005 1.90809648569597 NA NA NA NA
"12" 3.66666666666667 0.996532897448391 1.01830319329408 NA NA NA NA
"13" 4.33333333333333 0.962870596248245 1 1.7280541752618 NA NA NA
"14" 4.5 1.74512999516451 1.6278172616422 NA NA NA NA
"15" 4.66666666666667 1.03277135884664 1.01344100123766 NA NA NA NA
"16" 5.33333333333333 0.910919123792988 1 1.27508410054837 NA NA NA
"17" 5.5 1.32437801750045 1.19378173791919 NA NA NA NA
"18" 5.66666666666667 1.06194230963503 1.00385767948924 NA NA NA NA
"19" 6.33333333333333 0.966540191656597 1 0.830997586568238 NA NA NA
"20" 6.5 0.915354630599361 0.794173222326575 NA NA NA NA
"21" 6.66666666666667 0.946245821541109 0.988961075017886 NA NA NA NA
"22" 7.33333333333333 1.02158739709195 1 0.566467882335303 NA NA NA
"23" 7.5 0.529522301425669 0.559774055578861 NA NA NA NA
"24" 7.66666666666667 1.05875741378823 0.972570387080658 NA NA NA NA
"25" 8.33333333333333 1.0778123875609 1 0.438310416503187 NA NA NA
"26" 8.5 0.409214172018611 0.473903914304066 NA NA NA NA
"27" 8.66666666666667 0.99846930071252 0.965693434818261 NA NA NA NA
"28" 9.33333333333333 1.08250509780554 1 0.550833302880762 NA NA NA
"29" 9.5 0.533343167094739 0.549434629448118 NA NA NA NA
"30" 9.66666666666667 0.955854002045967 0.971710826168188 NA NA NA NA
"31" 10.3333333333333 0.81632324300719 1 0.452358522791994 NA NA NA
"32" 10.5 0.576820623620848 0.480906284138723 NA NA NA NA
"33" 10.6666666666667 0.965903005552643 0.96590300575577 NA NA NA NA
"34" 11.3333333333333 0.832259912813417 1 0.523048573930425 NA NA NA
"35" 11.5 0.713739724811182 0.561699081127915 NA NA NA NA
"36" 11.6666666666667 0.883150611035059 0.975534504584129 NA NA NA NA
"37" 12.3333333333333 1.06059023203001 1 0.667856053121738 NA NA NA
"38" 12.5 0.64520146707476 0.683425947802035 NA NA NA NA
"39" 12.6666666666667 0.982112523690532 0.984208350148983 NA NA NA NA
"40" 13.3333333333333 0.960227038141046 1 0.695593785986711 NA NA NA
"41" 13.5 0.824064528699842 0.726891937351208 NA NA NA NA
"42" 13.6666666666667 0.88343621205934 0.987927067046231 NA NA NA NA
"43" 14.3333333333333 1.01333631934192 1 0.826329691793834 NA NA NA
"44" 14.5 0.852945091325975 0.832344277592509 NA NA NA NA
"45" 14.6666666666667 0.95895769623087 0.992773920647269 NA NA NA NA
"46" 15.3333333333333 0.974111800002214 1 NA NA NA NA
"47" 15.5 0.866740881680109 0.832344277592509 NA NA NA NA
"48" 15.6666666666667 NA NA NA NA NA NA
```
