## Supplemental code and simulated data for "How to quantify developmental synchrony in malaria parasites": bestLeslieFitfixedPcsP500Neg19.txt

```
"time" "obsRe" "predre" "obsBurst" "parms" "sae" "sP"
"1" 0.333333333333333 1.05435255348529 1.02568156761534 2.11201540598065 1.38521065088103 3.06872039097304 81.0431734166444
"2" 0.5 1.95736535688846 2.04986910921539 NA -1.22111424700351 NA NA
"3" 0.666666666666667 1.02802923173643 1.00611271657179 NA NA NA NA
"4" 1.33333333333333 1.02610977144665 1.02610975797567 2.13234915052811 NA NA NA
"5" 1.5 2.07051874068523 2.06188968529646 NA NA NA NA
"6" 1.66666666666667 1.00611770410919 1.00611760695045 NA NA NA NA
"7" 2.33333333333333 1.02440329774715 1.02563882488712 2.11000594291486 NA NA NA
"8" 2.5 2.14865802232486 1.99997768334854 NA NA NA NA
"9" 2.66666666666667 0.96368934158482 1.0056816938679 NA NA NA NA
"10" 3.33333333333333 0.980555424881771 1.01946971975413 1.82410653233579 NA NA NA
"11" 3.5 2.19551532214585 1.79222782277583 NA NA NA NA
"12" 3.66666666666667 0.850649245691351 1.00521543141031 NA NA NA NA
"13" 4.33333333333333 1.16522370915272 1.02112500961621 1.90032034854199 NA NA NA
"14" 4.5 1.60088096100571 1.7551367110727 NA NA NA NA
"15" 4.66666666666667 1.02659157149427 1.00439548840377 NA NA NA NA
"16" 5.33333333333333 1.01540907361991 1.00722155836741 1.29154048650154 NA NA NA
"17" 5.5 1.28306626476881 1.21852014776012 NA NA NA NA
"18" 5.66666666666667 1.0002134938697 1.00143041441582 NA NA NA NA
"19" 6.33333333333333 0.938990616210722 0.997693344618749 0.911382163496462 NA NA NA
"20" 6.5 0.96153137475109 0.854874174446431 NA NA NA NA
"21" 6.66666666666667 1.01793462618983 0.99749302780883 NA NA NA NA
"22" 7.33333333333333 1.00405251944637 0.987223172674382 0.541784189675742 NA NA NA
"23" 7.5 0.539198665850942 0.537498262369765 NA NA NA NA
"24" 7.66666666666667 1.00991645125639 0.991359003746777 NA NA NA NA
"25" 8.33333333333333 0.960729937131297 0.984077798108135 0.445569383852313 NA NA NA
"26" 8.5 0.501236420703409 0.45115620565948 NA NA NA NA
"27" 8.66666666666667 0.934774434928781 0.988402989318884 NA NA NA NA
"28" 9.33333333333333 1.03826048671255 0.982629243311079 0.4042858818218 NA NA NA
"29" 9.5 0.444592481511727 0.449480740053991 NA NA NA NA
"30" 9.66666666666667 0.879977057629851 0.9893197128619 NA NA NA NA
"31" 10.3333333333333 1.12422164079918 0.989325739956475 0.604354897990633 NA NA NA
"32" 10.5 0.54750253912812 0.615069017993933 NA NA NA NA
"33" 10.6666666666667 0.987155499909498 0.993762335951844 NA NA NA NA
"34" 11.3333333333333 0.831670323032809 0.98939010264639 0.606510775645579 NA NA NA
"35" 11.5 0.64771797430327 0.611016348211766 NA NA NA NA
"36" 11.6666666666667 1.12974613597336 0.993550178714765 NA NA NA NA
"37" 12.3333333333333 0.799829616743716 0.98830936000805 0.570630071526796 NA NA NA
"38" 12.5 0.689811681138692 0.610234042596582 NA NA NA NA
"39" 12.6666666666667 1.03865032260302 0.994152940061872 NA NA NA NA
"40" 13.3333333333333 0.98128716583528 0.993454935352561 0.747422206463209 NA NA NA
"41" 13.5 0.694272987656685 0.757628924053974 NA NA NA NA
"42" 13.6666666666667 1.1034362337392 0.99672077589417 NA NA NA NA
"43" 14.3333333333333 0.930751341989892 0.993916751879452 0.764370866002152 NA NA NA
"44" 14.5 0.799683519071561 0.771427896644245 NA NA NA NA
"45" 14.6666666666667 1.03423436870944 0.996916479614814 NA NA NA NA
"46" 15.3333333333333 1.00730327004573 0.993916751879452 NA NA NA NA
"47" 15.5 0.808837125532656 0.771427896644245 NA NA NA NA
"48" 15.6666666666667 NA NA NA NA NA NA
```
