## Supplemental code and simulated data for "How to quantify developmental synchrony in malaria parasites": bestLeslieFitfixedPcsP500Neg20.txt

```
"time" "obsRe" "predre" "obsBurst" "parms" "sae" "sP"
"1" 0.333333333333333 1.22199361282304 1.01586998633042 2.44926577912276 2.52198783878713 2.87959237416067 800
"2" 0.5 1.93735273410915 2.374876383637 NA -1.01221328481842 NA NA
"3" 0.666666666666667 1.03957912261003 1 NA NA NA NA
"4" 1.33333333333333 0.999931777218293 1.01363633930996 2.22662696484775 NA NA NA
"5" 1.5 2.14085293184979 2.1408529321473 NA NA NA NA
"6" 1.66666666666667 1.04393651869738 1 NA NA NA NA
"7" 2.33333333333333 0.93771286022251 1.010075929236 1.88332670193025 NA NA NA
"8" 2.5 2.13483993427035 1.87830045162413 NA NA NA NA
"9" 2.66666666666667 0.947993853544117 1 NA NA NA NA
"10" 3.33333333333333 1.01119785537329 1.01095732203746 1.96768519498852 NA NA NA
"11" 3.5 1.94885657220033 1.91728264015675 NA NA NA NA
"12" 3.66666666666667 1.00179113641029 1 NA NA NA NA
"13" 4.33333333333333 1.00914076574828 1.0090729580707 1.78929966556855 NA NA NA
"14" 4.5 1.78128229102709 1.69366412126664 NA NA NA NA
"15" 4.66666666666667 0.999054616350914 1 NA NA NA NA
"16" 5.33333333333333 0.964779632630188 1.00363554559574 1.30208515598748 NA NA NA
"17" 5.5 1.32307671577686 1.22573662679902 NA NA NA NA
"18" 5.66666666666667 1.02312171012794 1 NA NA NA NA
"19" 6.33333333333333 1.03603712993529 0.998286423119888 0.865476798840289 NA NA NA
"20" 6.5 0.815486560538783 0.820743117250733 NA NA NA NA
"21" 6.66666666666667 1.03357292643385 1 NA NA NA NA
"22" 7.33333333333333 1.0284813274727 0.994416838601983 0.585064334342462 NA NA NA
"23" 7.5 0.527365590735251 0.564883723656857 NA NA NA NA
"24" 7.66666666666667 1.08568865152815 1 NA NA NA NA
"25" 8.33333333333333 0.918679471786779 0.992196036695323 0.443148096148522 NA NA NA
"26" 8.5 0.566048769633741 0.447819332086466 NA NA NA NA
"27" 8.66666666666667 0.856382518063718 1 NA NA NA NA
"28" 9.33333333333333 0.942321458573387 0.992316765627769 0.450307249436864 NA NA NA
"29" 9.5 0.460477305725784 0.465798740828125 NA NA NA NA
"30" 9.66666666666667 1.04633522448559 1 NA NA NA NA
"31" 10.3333333333333 1.04720387896678 0.993501874085824 0.522796356232064 NA NA NA
"32" 10.5 0.496098171336945 0.52573226366944 NA NA NA NA
"33" 10.6666666666667 1.01088072811569 1 NA NA NA NA
"34" 11.3333333333333 0.966507342850559 0.993456072231888 0.519874365156242 NA NA NA
"35" 11.5 0.569109053913308 0.548934447918496 NA NA NA NA
"36" 11.6666666666667 0.946585003445938 1 NA NA NA NA
"37" 12.3333333333333 0.915764142865472 0.995774555125108 0.67479322191282 NA NA NA
"38" 12.5 0.793772117815558 0.681477520078355 NA NA NA NA
"39" 12.6666666666667 0.930879573379645 1 NA NA NA NA
"40" 13.3333333333333 1.01127427963956 0.996097079227878 0.697922254622335 NA NA NA
"41" 13.5 0.658926896813151 0.714276324446286 NA NA NA NA
"42" 13.6666666666667 1.05210822440278 1 NA NA NA NA
"43" 14.3333333333333 1.05074550385898 0.997216629193296 0.780385536575966 NA NA NA
"44" 14.5 0.770185706135939 0.782563701537211 NA NA NA NA
"45" 14.6666666666667 0.968469321612894 1 NA NA NA NA
"46" 15.3333333333333 1.1216925136644 0.997216629193296 NA NA NA NA
"47" 15.5 0.777897973722755 0.782563701537211 NA NA NA NA
"48" 15.6666666666667 NA NA NA NA NA NA
```
