## Supplemental code and simulated data for "How to quantify developmental synchrony in malaria parasites": bestLeslieFitfixedPcsP500uneven1.txt

```
"time" "obsRe" "predre" "obsBurst" "parms" "sae" "sP"
"1" 0.333333333333333 1.15939336143186 1.00976262610317 2.21320508019906 1.4055758529299 1.33388233205757 88.0298186582631
"2" 0.5 1.94101483254533 2.16209771015311 NA -1.27751386448104 NA NA
"3" 0.666666666666667 0.983471989039057 1.01134609984742 NA NA NA NA
"4" 1.33333333333333 1.05559687743477 1.00953582912081 2.18222129603208 NA NA NA
"5" 1.5 2.10201379851727 2.1269081201072 NA NA NA NA
"6" 1.66666666666667 0.983479088913965 1.01110049623603 NA NA NA NA
"7" 2.33333333333333 1.01064257472821 1.00904706014623 2.11587049882875 NA NA NA
"8" 2.5 2.12865435386583 2.05224857627836 NA NA NA NA
"9" 2.66666666666667 0.983527134999141 1.01056326802641 NA NA NA NA
"10" 3.33333333333333 0.99406563403197 1.00802104013084 1.9784819466191 NA NA NA
"11" 3.5 2.02317729720003 1.90123755008159 NA NA NA NA
"12" 3.66666666666667 0.98374624747862 1.0094073842158 NA NA NA NA
"13" 4.33333333333333 0.989437415906001 1.00601804465617 1.71782387665751 NA NA NA
"14" 4.5 1.76355229911373 1.62774841803971 NA NA NA NA
"15" 4.66666666666667 0.984468811699851 1.0070252151423 NA NA NA NA
"16" 5.33333333333333 0.989335281353914 1.0027057573647 1.30981761466911 NA NA NA
"17" 5.5 1.34269823572136 1.22797031581806 NA NA NA NA
"18" 5.66666666666667 0.986027236339056 1.00247046519422 NA NA NA NA
"19" 6.33333333333333 0.990846859383217 0.9987165326738 0.861508151917747 NA NA NA
"20" 6.5 0.880632234763101 0.816288970963886 NA NA NA NA
"21" 6.66666666666667 0.98732077562146 0.994779853442745 NA NA NA NA
"22" 7.33333333333333 0.992781874769703 0.995677606809532 0.560946522018804 NA NA NA
"23" 7.5 0.573438346249188 0.552641794055074 NA NA NA NA
"24" 7.66666666666667 0.985328146452116 0.985516731185009 NA NA NA NA
"25" 8.33333333333333 0.994396327798406 0.99439632078272 0.449735589042867 NA NA NA
"26" 8.5 0.461490231219039 0.461490234807238 NA NA NA NA
"27" 8.66666666666667 0.980020661455656 0.980630360377789 NA NA NA NA
"28" 9.33333333333333 0.995307043167199 0.994416788391936 0.451404361328139 NA NA NA
"29" 9.5 0.465167340863382 0.471035188004217 NA NA NA NA
"30" 9.66666666666667 0.974988420732904 0.981626514849823 NA NA NA NA
"31" 10.3333333333333 0.995672483862003 0.995018972403405 0.50147201843847 NA NA NA
"32" 10.5 0.517815280650978 0.523281541740714 NA NA NA NA
"33" 10.6666666666667 0.972647192142279 0.9849431132655 NA NA NA NA
"34" 11.3333333333333 0.995792500690033 0.995791174127914 0.569212819883116 NA NA NA
"35" 11.5 0.586791107279309 0.590775956177576 NA NA NA NA
"36" 11.6666666666667 0.974142066434663 0.988369515871206 NA NA NA NA
"37" 12.3333333333333 0.995828211485301 0.996576916557831 0.642105477480728 NA NA NA
"38" 12.5 0.657824445369358 0.662360006359269 NA NA NA NA
"39" 12.6666666666667 0.980193776894449 0.991317669276652 NA NA NA NA
"40" 13.3333333333333 0.995838282329959 0.99732597919525 0.715086029241062 NA NA NA
"41" 13.5 0.724430437090225 0.733540173960249 NA NA NA NA
"42" 13.6666666666667 0.991226231827273 0.993750950763118 NA NA NA NA
"43" 14.3333333333333 0.995841023905439 0.998024800603599 0.786036246668606 NA NA NA
"44" 14.5 0.783559796616161 0.791403830055729 NA NA NA NA
"45" 14.6666666666667 1.007350056693 0.99518332840784 NA NA NA NA
"46" 15.3333333333333 0.995841750280023 0.998024800603599 NA NA NA NA
"47" 15.5 0.833949400087728 0.791403830055729 NA NA NA NA
"48" 15.6666666666667 NA NA NA NA NA NA
```
