## Supplemental code and simulated data for "How to quantify developmental synchrony in malaria parasites": bestLeslieFitfixedPcsP500uneven2.txt

```
"time" "obsRe" "predre" "obsBurst" "parms" "sae" "sP"
"1" 0.333333333333333 1.15939336143186 1.00976261302925 2.21320508019906 1.40557584737857 1.33388232568762 88.0298166541582
"2" 0.5 1.94101483254533 2.16209770624664 NA -1.27751395463862 NA NA
"3" 0.666666666666667 0.983471989039057 1.01134611468069 NA NA NA NA
"4" 1.33333333333333 1.05559687743477 1.00953581635144 2.18222129603208 NA NA NA
"5" 1.5 2.10201379851727 2.12690811608089 NA NA NA NA
"6" 1.66666666666667 0.983479088913965 1.01110051074682 NA NA NA NA
"7" 2.33333333333333 1.01064257472821 1.00904704803309 2.11587049882875 NA NA NA
"8" 2.5 2.12865435386583 2.05224857204116 NA NA NA NA
"9" 2.66666666666667 0.983527134999141 1.01056328183195 NA NA NA NA
"10" 3.33333333333333 0.99406563403197 1.00802102939472 1.9784819466191 NA NA NA
"11" 3.5 2.02317729720003 1.90123754560003 NA NA NA NA
"12" 3.66666666666667 0.98374624747862 1.00940739650452 NA NA NA NA
"13" 4.33333333333333 0.989437415906001 1.00601803660606 1.71782387665751 NA NA NA
"14" 4.5 1.76355229911373 1.62774841377872 NA NA NA NA
"15" 4.66666666666667 0.984468811699851 1.00702522430831 NA NA NA NA
"16" 5.33333333333333 0.989335281353914 1.00270575374942 1.30981761466911 NA NA NA
"17" 5.5 1.34269823572136 1.22797031361437 NA NA NA NA
"18" 5.66666666666667 0.986027236339056 1.00247046840837 NA NA NA NA
"19" 6.33333333333333 0.990846859383217 0.998716534385881 0.861508151917747 NA NA NA
"20" 6.5 0.880632234763101 0.816288973314007 NA NA NA NA
"21" 6.66666666666667 0.98732077562146 0.994779846691901 NA NA NA NA
"22" 7.33333333333333 0.992781874769703 0.995677612565909 0.560946522018804 NA NA NA
"23" 7.5 0.573438346249188 0.552641800616305 NA NA NA NA
"24" 7.66666666666667 0.985328146452116 0.985516712612228 NA NA NA NA
"25" 8.33333333333333 0.994396327798406 0.99439632823878 0.449735589042867 NA NA NA
"26" 8.5 0.461490231219039 0.461490242987982 NA NA NA NA
"27" 8.66666666666667 0.980020661455656 0.980630335662477 NA NA NA NA
"28" 9.33333333333333 0.995307043167199 0.994416795820882 0.451404361328139 NA NA NA
"29" 9.5 0.465167340863382 0.471035196036763 NA NA NA NA
"30" 9.66666666666667 0.974988420732904 0.981626491393095 NA NA NA NA
"31" 10.3333333333333 0.995672483862003 0.995018979034221 0.50147201843847 NA NA NA
"32" 10.5 0.517815280650978 0.523281548894637 NA NA NA NA
"33" 10.6666666666667 0.972647192142279 0.984943093989336 NA NA NA NA
"34" 11.3333333333333 0.995792500690033 0.995791179733981 0.569212819883116 NA NA NA
"35" 11.5 0.586791107279309 0.590775962208226 NA NA NA NA
"36" 11.6666666666667 0.974142066434663 0.988369500938182 NA NA NA NA
"37" 12.3333333333333 0.995828211485301 0.996576921119801 0.642105477480728 NA NA NA
"38" 12.5 0.657824445369358 0.662360011225912 NA NA NA NA
"39" 12.6666666666667 0.980193776894449 0.991317658101284 NA NA NA NA
"40" 13.3333333333333 0.995838282329959 0.997325982760682 0.715086029241062 NA NA NA
"41" 13.5 0.724430437090225 0.733540177707441 NA NA NA NA
"42" 13.6666666666667 0.991226231827273 0.993750942703538 NA NA NA NA
"43" 14.3333333333333 0.995841023905439 0.998024803238382 0.786036246668606 NA NA NA
"44" 14.5 0.783559796616161 0.7914038329137 NA NA NA NA
"45" 14.6666666666667 1.007350056693 0.995183322186684 NA NA NA NA
"46" 15.3333333333333 0.995841750280023 0.998024803238382 NA NA NA NA
"47" 15.5 0.833949400087728 0.7914038329137 NA NA NA NA
"48" 15.6666666666667 NA NA NA NA NA NA
```
