## Supplemental code and simulated data for "How to quantify developmental synchrony in malaria parasites": bestLeslieFitfixedPcsP500uneven3.txt

```
"time" "obsRe" "predre" "obsBurst" "parms" "sae" "sP"
"1" 0.333333333333333 1.15939336143186 1.0097626295444 2.21320508019906 1.40557585992015 1.333882333757 88.0298211818366
"2" 0.5 1.94101483254533 2.16209771417324 NA -1.27751383597463 NA NA
"3" 0.666666666666667 0.983471989039057 1.01134609454953 NA NA NA NA
"4" 1.33333333333333 1.05559687743477 1.00953583248182 2.18222129603208 NA NA NA
"5" 1.5 2.10201379851727 2.12690812406174 NA NA NA NA
"6" 1.66666666666667 0.983479088913965 1.01110049105337 NA NA NA NA
"7" 2.33333333333333 1.01064257472821 1.0090470633344 2.11587049882875 NA NA NA
"8" 2.5 2.12865435386583 2.05224858008337 NA NA NA NA
"9" 2.66666666666667 0.983527134999141 1.01056326309576 NA NA NA NA
"10" 3.33333333333333 0.99406563403197 1.00802104295636 1.9784819466191 NA NA NA
"11" 3.5 2.02317729720003 1.90123755354061 NA NA NA NA
"12" 3.66666666666667 0.98374624747862 1.0094073798271 NA NA NA NA
"13" 4.33333333333333 0.989437415906001 1.00601804677446 1.71782387665751 NA NA NA
"14" 4.5 1.76355229911373 1.62774842071449 NA NA NA NA
"15" 4.66666666666667 0.984468811699851 1.00702521186913 NA NA NA NA
"16" 5.33333333333333 0.989335281353914 1.00270575831575 1.30981761466911 NA NA NA
"17" 5.5 1.34269823572136 1.22797031693956 NA NA NA NA
"18" 5.66666666666667 0.986027236339056 1.00247046404662 NA NA NA NA
"19" 6.33333333333333 0.990846859383217 0.998716532223593 0.861508151917747 NA NA NA
"20" 6.5 0.880632234763101 0.816288969934777 NA NA NA NA
"21" 6.66666666666667 0.98732077562146 0.994779855852743 NA NA NA NA
"22" 7.33333333333333 0.992781874769703 0.995677605296423 0.560946522018804 NA NA NA
"23" 7.5 0.573438346249188 0.55264179138903 NA NA NA NA
"24" 7.66666666666667 0.985328146452116 0.985516737814742 NA NA NA NA
"25" 8.33333333333333 0.994396327798406 0.994396318823229 0.449735589042867 NA NA NA
"26" 8.5 0.461490231219039 0.461490231561598 NA NA NA NA
"27" 8.66666666666667 0.980020661455656 0.980630369200173 NA NA NA NA
"28" 9.33333333333333 0.995307043167199 0.994416786439564 0.451404361328139 NA NA NA
"29" 9.5 0.465167340863382 0.471035184816294 NA NA NA NA
"30" 9.66666666666667 0.974988420732904 0.98162652322336 NA NA NA NA
"31" 10.3333333333333 0.995672483862003 0.995018970660607 0.50147201843847 NA NA NA
"32" 10.5 0.517815280650978 0.523281538872831 NA NA NA NA
"33" 10.6666666666667 0.972647192142279 0.984943120147076 NA NA NA NA
"34" 11.3333333333333 0.995792500690033 0.995791172654267 0.569212819883116 NA NA NA
"35" 11.5 0.586791107279309 0.590775953726505 NA NA NA NA
"36" 11.6666666666667 0.974142066434663 0.988369521202578 NA NA NA NA
"37" 12.3333333333333 0.995828211485301 0.996576915358495 0.642105477480728 NA NA NA
"38" 12.5 0.657824445369358 0.662360004351052 NA NA NA NA
"39" 12.6666666666667 0.980193776894449 0.991317673266662 NA NA NA NA
"40" 13.3333333333333 0.995838282329959 0.997325978257799 0.715086029241062 NA NA NA
"41" 13.5 0.724430437090225 0.733540172389541 NA NA NA NA
"42" 13.6666666666667 0.991226231827273 0.993750953640798 NA NA NA NA
"43" 14.3333333333333 0.995841023905439 0.998024799910772 0.786036246668606 NA NA NA
"44" 14.5 0.783559796616161 0.791403828838691 NA NA NA NA
"45" 14.6666666666667 1.007350056693 0.995183330629109 NA NA NA NA
"46" 15.3333333333333 0.995841750280023 0.998024799910772 NA NA NA NA
"47" 15.5 0.833949400087728 0.791403828838691 NA NA NA NA
"48" 15.6666666666667 NA NA NA NA NA NA
```
