## Supplemental code and simulated data for "How to quantify developmental synchrony in malaria parasites": bestLeslieFitfixedPcsP500uneven4.txt

```
"time" "obsRe" "predre" "obsBurst" "parms" "sae" "sP"
"1" 0.333333333333333 1.15939336143186 1.00976260051607 2.21320508019906 1.40557581461675 1.33388233402806 88.0298048267
"2" 0.5 1.94101483254533 2.16209768765455 NA -1.27751406463831 NA NA
"3" 0.666666666666667 0.983471989039057 1.01134613579614 NA NA NA NA
"4" 1.33333333333333 1.05559687743477 1.00953580413003 2.18222129603208 NA NA NA
"5" 1.5 2.10201379851727 2.12690809785628 NA NA NA NA
"6" 1.66666666666667 0.983479088913965 1.01110053140293 NA NA NA NA
"7" 2.33333333333333 1.01064257472821 1.00904703644032 2.11587049882875 NA NA NA
"8" 2.5 2.12865435386583 2.05224855463263 NA NA NA NA
"9" 2.66666666666667 0.983527134999141 1.01056330148353 NA NA NA NA
"10" 3.33333333333333 0.99406563403197 1.00802101912089 1.9784819466191 NA NA NA
"11" 3.5 2.02317729720003 1.90123752999461 NA NA NA NA
"12" 3.66666666666667 0.98374624747862 1.00940741399589 NA NA NA NA
"13" 4.33333333333333 0.989437415906001 1.00601802890424 1.71782387665751 NA NA NA
"14" 4.5 1.76355229911373 1.62774840198953 NA NA NA NA
"15" 4.66666666666667 0.984468811699851 1.00702523735339 NA NA NA NA
"16" 5.33333333333333 0.989335281353914 1.00270575029189 1.30981761466911 NA NA NA
"17" 5.5 1.34269823572136 1.22797030881711 NA NA NA NA
"18" 5.66666666666667 0.986027236339056 1.00247047298192 NA NA NA NA
"19" 6.33333333333333 0.990846859383217 0.998716536022368 0.861508151917747 NA NA NA
"20" 6.5 0.880632234763101 0.816288977601375 NA NA NA NA
"21" 6.66666666666667 0.98732077562146 0.994779837087663 NA NA NA NA
"22" 7.33333333333333 0.992781874769703 0.995677618065237 0.560946522018804 NA NA NA
"23" 7.5 0.573438346249188 0.552641811557969 NA NA NA NA
"24" 7.66666666666667 0.985328146452116 0.985516686192234 NA NA NA NA
"25" 8.33333333333333 0.994396327798406 0.994396335359944 0.449735589042867 NA NA NA
"26" 8.5 0.461490231219039 0.461490256240846 NA NA NA NA
"27" 8.66666666666667 0.980020661455656 0.98063030050459 NA NA NA NA
"28" 9.33333333333333 0.995307043167199 0.994416802916184 0.451404361328139 NA NA NA
"29" 9.5 0.465167340863382 0.471035209054904 NA NA NA NA
"30" 9.66666666666667 0.974988420732904 0.981626458023489 NA NA NA NA
"31" 10.3333333333333 0.995672483862003 0.995018985368126 0.50147201843847 NA NA NA
"32" 10.5 0.517815280650978 0.523281560631118 NA NA NA NA
"33" 10.6666666666667 0.972647192142279 0.984943066564984 NA NA NA NA
"34" 11.3333333333333 0.995792500690033 0.995791185089951 0.569212819883116 NA NA NA
"35" 11.5 0.586791107279309 0.590775972268158 NA NA NA NA
"36" 11.6666666666667 0.974142066434663 0.988369479691389 NA NA NA NA
"37" 12.3333333333333 0.995828211485301 0.996576925478984 0.642105477480728 NA NA NA
"38" 12.5 0.657824445369358 0.662360019494251 NA NA NA NA
"39" 12.6666666666667 0.980193776894449 0.991317642199953 NA NA NA NA
"40" 13.3333333333333 0.995838282329959 0.997325986168143 0.715086029241062 NA NA NA
"41" 13.5 0.724430437090225 0.733540184195143 NA NA NA NA
"42" 13.6666666666667 0.991226231827273 0.993750931235042 NA NA NA NA
"43" 14.3333333333333 0.995841023905439 0.998024805756769 0.786036246668606 NA NA NA
"44" 14.5 0.783559796616161 0.791403837956492 NA NA NA NA
"45" 14.6666666666667 1.007350056693 0.995183313334201 NA NA NA NA
"46" 15.3333333333333 0.995841750280023 0.998024805756769 NA NA NA NA
"47" 15.5 0.833949400087728 0.791403837956492 NA NA NA NA
"48" 15.6666666666667 NA NA NA NA NA NA
```
