## Supplemental code and simulated data for "How to quantify developmental synchrony in malaria parasites": bestLeslieFitfixedPcsP500uneven5.txt

```
"time" "obsRe" "predre" "obsBurst" "parms" "sae" "sP"
"1" 0.333333333333333 1.15939336143186 1.00976260199221 2.21320508019906 1.40557578179624 1.33388233439086 88.0297929780586
"2" 0.5 1.94101483254533 2.16209766999648 NA -1.27751408334913 NA NA
"3" 0.666666666666667 0.983471989039057 1.01134614255165 NA NA NA NA
"4" 1.33333333333333 1.05559687743477 1.00953580557212 2.18222129603208 NA NA NA
"5" 1.5 2.10201379851727 2.12690808079931 NA NA NA NA
"6" 1.66666666666667 0.983479088913965 1.01110053801122 NA NA NA NA
"7" 2.33333333333333 1.01064257472821 1.009047037809 2.11587049882875 NA NA NA
"8" 2.5 2.12865435386583 2.05224853883982 NA NA NA NA
"9" 2.66666666666667 0.983527134999141 1.01056330776993 NA NA NA NA
"10" 3.33333333333333 0.99406563403197 1.00802102033529 1.9784819466191 NA NA NA
"11" 3.5 2.02317729720003 1.90123751671155 NA NA NA NA
"12" 3.66666666666667 0.98374624747862 1.00940741959027 NA NA NA NA
"13" 4.33333333333333 0.989437415906001 1.00601802981683 1.71782387665751 NA NA NA
"14" 4.5 1.76355229911373 1.62774839307455 NA NA NA NA
"15" 4.66666666666667 0.984468811699851 1.00702524152431 NA NA NA NA
"16" 5.33333333333333 0.989335281353914 1.00270575070335 1.30981761466911 NA NA NA
"17" 5.5 1.34269823572136 1.22797030579039 NA NA NA NA
"18" 5.66666666666667 0.986027236339056 1.0024704744435 NA NA NA NA
"19" 6.33333333333333 0.990846859383217 0.998716535826425 0.861508151917747 NA NA NA
"20" 6.5 0.880632234763101 0.816288979819462 NA NA NA NA
"21" 6.66666666666667 0.98732077562146 0.994779834020092 NA NA NA NA
"22" 7.33333333333333 0.992781874769703 0.995677617402922 0.560946522018804 NA NA NA
"23" 7.5 0.573438346249188 0.55264181649779 NA NA NA NA
"24" 7.66666666666667 0.985328146452116 0.985516677756441 NA NA NA NA
"25" 8.33333333333333 0.994396327798406 0.994396334499694 0.449735589042867 NA NA NA
"26" 8.5 0.461490231219039 0.461490261925301 NA NA NA NA
"27" 8.66666666666667 0.980020661455656 0.980630289278758 NA NA NA NA
"28" 9.33333333333333 0.995307043167199 0.994416802059103 0.451404361328139 NA NA NA
"29" 9.5 0.465167340863382 0.471035214642912 NA NA NA NA
"30" 9.66666666666667 0.974988420732904 0.981626447366788 NA NA NA NA
"31" 10.3333333333333 0.995672483862003 0.99501898460421 0.50147201843847 NA NA NA
"32" 10.5 0.517815280650978 0.523281565781292 NA NA NA NA
"33" 10.6666666666667 0.972647192142279 0.984943057805095 NA NA NA NA
"34" 11.3333333333333 0.995792500690033 0.995791184445224 0.569212819883116 NA NA NA
"35" 11.5 0.586791107279309 0.590775976812265 NA NA NA NA
"36" 11.6666666666667 0.974142066434663 0.988369472903423 NA NA NA NA
"37" 12.3333333333333 0.995828211485301 0.996576924955225 0.642105477480728 NA NA NA
"38" 12.5 0.657824445369358 0.662360023344213 NA NA NA NA
"39" 12.6666666666667 0.980193776894449 0.991317637118908 NA NA NA NA
"40" 13.3333333333333 0.995838282329959 0.997325985759428 0.715086029241062 NA NA NA
"41" 13.5 0.724430437090225 0.733540187307314 NA NA NA NA
"42" 13.6666666666667 0.991226231827273 0.993750927569916 NA NA NA NA
"43" 14.3333333333333 0.995841023905439 0.998024805455152 0.786036246668606 NA NA NA
"44" 14.5 0.783559796616161 0.791403840445458 NA NA NA NA
"45" 14.6666666666667 1.007350056693 0.995183310505107 NA NA NA NA
"46" 15.3333333333333 0.995841750280023 0.998024805455152 NA NA NA NA
"47" 15.5 0.833949400087728 0.791403840445458 NA NA NA NA
"48" 15.6666666666667 NA NA NA NA NA NA
```
