## Supplemental code and simulated data for "How to quantify developmental synchrony in malaria parasites": bestLeslieFitfixedPcsP500uneven6.txt

```
"time" "obsRe" "predre" "obsBurst" "parms" "sae" "sP"
"1" 0.333333333333333 1.15939336143186 1.00976261378061 2.21320508019906 1.4055757051493 1.33388233061332 88.029765307493
"2" 0.5 1.94101483254533 2.16209762933481 NA -1.27751407258409 NA NA
"3" 0.666666666666667 0.983471989039057 1.01134614975712 NA NA NA NA
"4" 1.33333333333333 1.05559687743477 1.00953581708674 2.18222129603208 NA NA NA
"5" 1.5 2.10201379851727 2.12690804168005 NA NA NA NA
"6" 1.66666666666667 0.983479088913965 1.01110054505919 NA NA NA NA
"7" 2.33333333333333 1.01064257472821 1.00904704873357 2.11587049882875 NA NA NA
"8" 2.5 2.12865435386583 2.05224850293872 NA NA NA NA
"9" 2.66666666666667 0.983527134999141 1.01056331447359 NA NA NA NA
"10" 3.33333333333333 0.99406563403197 1.00802103002118 1.9784819466191 NA NA NA
"11" 3.5 2.02317729720003 1.90123748709029 NA NA NA NA
"12" 3.66666666666667 0.98374624747862 1.00940742555415 NA NA NA NA
"13" 4.33333333333333 0.989437415906001 1.00601803708436 1.71782387665751 NA NA NA
"14" 4.5 1.76355229911373 1.62774837397864 NA NA NA NA
"15" 4.66666666666667 0.984468811699851 1.00702524596815 NA NA NA NA
"16" 5.33333333333333 0.989335281353914 1.00270575397114 1.30981761466911 NA NA NA
"17" 5.5 1.34269823572136 1.22797029978109 NA NA NA NA
"18" 5.66666666666667 0.986027236339056 1.00247047599935 NA NA NA NA
"19" 6.33333333333333 0.990846859383217 0.998716534276253 0.861508151917747 NA NA NA
"20" 6.5 0.880632234763101 0.816288983763036 NA NA NA NA
"21" 6.66666666666667 0.98732077562146 0.994779830757774 NA NA NA NA
"22" 7.33333333333333 0.992781874769703 0.995677612182331 0.560946522018804 NA NA NA
"23" 7.5 0.573438346249188 0.552641824449398 NA NA NA NA
"24" 7.66666666666667 0.985328146452116 0.985516668790112 NA NA NA NA
"25" 8.33333333333333 0.994396327798406 0.994396327731827 0.449735589042867 NA NA NA
"26" 8.5 0.461490231219039 0.461490270680845 NA NA NA NA
"27" 8.66666666666667 0.980020661455656 0.980630277346796 NA NA NA NA
"28" 9.33333333333333 0.995307043167199 0.994416795315949 0.451404361328139 NA NA NA
"29" 9.5 0.465167340863382 0.471035223255786 NA NA NA NA
"30" 9.66666666666667 0.974988420732904 0.981626436036277 NA NA NA NA
"31" 10.3333333333333 0.995672483862003 0.995018978588155 0.50147201843847 NA NA NA
"32" 10.5 0.517815280650978 0.523281573875369 NA NA NA NA
"33" 10.6666666666667 0.972647192142279 0.984943048487921 NA NA NA NA
"34" 11.3333333333333 0.995792500690033 0.99579117936167 0.569212819883116 NA NA NA
"35" 11.5 0.586791107279309 0.590775984130013 NA NA NA NA
"36" 11.6666666666667 0.974142066434663 0.98836946568117 NA NA NA NA
"37" 12.3333333333333 0.995828211485301 0.996576920820628 0.642105477480728 NA NA NA
"38" 12.5 0.657824445369358 0.662360029696113 NA NA NA NA
"39" 12.6666666666667 0.980193776894449 0.991317631711185 NA NA NA NA
"40" 13.3333333333333 0.995838282329959 0.997325982529554 0.715086029241062 NA NA NA
"41" 13.5 0.724430437090225 0.733540192558922 NA NA NA NA
"42" 13.6666666666667 0.991226231827273 0.993750923668155 NA NA NA NA
"43" 14.3333333333333 0.995841023905439 0.998024803069354 0.786036246668606 NA NA NA
"44" 14.5 0.783559796616161 0.791403844732374 NA NA NA NA
"45" 14.6666666666667 1.007350056693 0.995183307493354 NA NA NA NA
"46" 15.3333333333333 0.995841750280023 0.998024803069354 NA NA NA NA
"47" 15.5 0.833949400087728 0.791403844732374 NA NA NA NA
"48" 15.6666666666667 NA NA NA NA NA NA
```
