## Supplemental code and simulated data for "How to quantify developmental synchrony in malaria parasites": bestLeslieFitfixedPcsP500uneven7.txt

```
"time" "obsRe" "predre" "obsBurst" "parms" "sae" "sP"
"1" 0.333333333333333 1.15939336143186 1.0097626008647 2.21320508019906 1.40557574922437 1.33388233622971 88.0297812191803
"2" 0.5 1.94101483254533 2.1620976522932 NA -1.27751411884501 NA NA
"3" 0.666666666666667 0.983471989039057 1.01134615191988 NA NA NA NA
"4" 1.33333333333333 1.05559687743477 1.00953580447121 2.18222129603208 NA NA NA
"5" 1.5 2.10201379851727 2.12690806364945 NA NA NA NA
"6" 1.66666666666667 0.983479088913965 1.01110054717545 NA NA NA NA
"7" 2.33333333333333 1.01064257472821 1.00904703676533 2.11587049882875 NA NA NA
"8" 2.5 2.12865435386583 2.05224852286193 NA NA NA NA
"9" 2.66666666666667 0.983527134999141 1.01056331648806 NA NA NA NA
"10" 3.33333333333333 0.99406563403197 1.00802101941153 1.9784819466191 NA NA NA
"11" 3.5 2.02317729720003 1.90123750309425 NA NA NA NA
"12" 3.66666666666667 0.98374624747862 1.00940742734926 NA NA NA NA
"13" 4.33333333333333 0.989437415906001 1.00601802912611 1.71782387665751 NA NA NA
"14" 4.5 1.76355229911373 1.6277483836914 NA NA NA NA
"15" 4.66666666666667 0.984468811699851 1.00702524730986 NA NA NA NA
"16" 5.33333333333333 0.989335281353914 1.00270575039471 1.30981761466911 NA NA NA
"17" 5.5 1.34269823572136 1.22797030245742 NA NA NA NA
"18" 5.66666666666667 0.986027236339056 1.0024704764713 NA NA NA NA
"19" 6.33333333333333 0.990846859383217 0.998716535971547 0.861508151917747 NA NA NA
"20" 6.5 0.880632234763101 0.816288982405029 NA NA NA NA
"21" 6.66666666666667 0.98732077562146 0.994779829763155 NA NA NA NA
"22" 7.33333333333333 0.992781874769703 0.995677617887478 0.560946522018804 NA NA NA
"23" 7.5 0.573438346249188 0.552641822514287 NA NA NA NA
"24" 7.66666666666667 0.985328146452116 0.985516666048338 NA NA NA NA
"25" 8.33333333333333 0.994396327798406 0.994396335125047 0.449735589042867 NA NA NA
"26" 8.5 0.461490231219039 0.461490268971405 NA NA NA NA
"27" 8.66666666666667 0.980020661455656 0.980630273698376 NA NA NA NA
"28" 9.33333333333333 0.995307043167199 0.994416802682222 0.451404361328139 NA NA NA
"29" 9.5 0.465167340863382 0.471035221567638 NA NA NA NA
"30" 9.66666666666667 0.974988420732904 0.981626432577387 NA NA NA NA
"31" 10.3333333333333 0.995672483862003 0.995018985161425 0.50147201843847 NA NA NA
"32" 10.5 0.517815280650978 0.523281572114951 NA NA NA NA
"33" 10.6666666666667 0.972647192142279 0.984943045649155 NA NA NA NA
"34" 11.3333333333333 0.995792500690033 0.995791184917409 0.569212819883116 NA NA NA
"35" 11.5 0.586791107279309 0.59077598234583 NA NA NA NA
"36" 11.6666666666667 0.974142066434663 0.988369463484647 NA NA NA NA
"37" 12.3333333333333 0.995828211485301 0.996576925340323 0.642105477480728 NA NA NA
"38" 12.5 0.657824445369358 0.662360027985246 NA NA NA NA
"39" 12.6666666666667 0.980193776894449 0.991317630069102 NA NA NA NA
"40" 13.3333333333333 0.995838282329959 0.99732598606101 0.715086029241062 NA NA NA
"41" 13.5 0.724430437090225 0.733540191022605 NA NA NA NA
"42" 13.6666666666667 0.991226231827273 0.993750922484966 NA NA NA NA
"43" 14.3333333333333 0.995841023905439 0.998024805678414 0.786036246668606 NA NA NA
"44" 14.5 0.783559796616161 0.791403843389754 NA NA NA NA
"45" 14.6666666666667 1.007350056693 0.995183306580055 NA NA NA NA
"46" 15.3333333333333 0.995841750280023 0.998024805678414 NA NA NA NA
"47" 15.5 0.833949400087728 0.791403843389754 NA NA NA NA
"48" 15.6666666666667 NA NA NA NA NA NA
```
