## Supplemental code and simulated data for "How to quantify developmental synchrony in malaria parasites": bestLeslieFitfixedPcsP500uneven8.txt

```
"time" "obsRe" "predre" "obsBurst" "parms" "sae" "sP"
"1" 0.333333333333333 1.15939336143186 1.00976261840534 2.21320508019906 1.40557581848055 1.33388232896735 88.0298062215846
"2" 0.5 1.94101483254533 2.16209769098037 NA -1.27751394449768 NA NA
"3" 0.666666666666667 0.983471989039057 1.01134611644015 NA NA NA NA
"4" 1.33333333333333 1.05559687743477 1.00953582160262 2.18222129603208 NA NA NA
"5" 1.5 2.10201379851727 2.12690810141164 NA NA NA NA
"6" 1.66666666666667 0.983479088913965 1.0111005124677 NA NA NA NA
"7" 2.33333333333333 1.01064257472821 1.00904705301505 2.11587049882875 NA NA NA
"8" 2.5 2.12865435386583 2.05224855861494 NA NA NA NA
"9" 2.66666666666667 0.983527134999141 1.01056328346852 NA NA NA NA
"10" 3.33333333333333 0.99406563403197 1.00802103381156 1.9784819466191 NA NA NA
"11" 3.5 2.02317729720003 1.90123753458825 NA NA NA NA
"12" 3.66666666666667 0.98374624747862 1.00940739796004 NA NA NA NA
"13" 4.33333333333333 0.989437415906001 1.00601803991975 1.71782387665751 NA NA NA
"14" 4.5 1.76355229911373 1.62774840677152 NA NA NA NA
"15" 4.66666666666667 0.984468811699851 1.00702522539223 NA NA NA NA
"16" 5.33333333333333 0.989335281353914 1.0027057552391 1.30981761466911 NA NA NA
"17" 5.5 1.34269823572136 1.22797031146698 NA NA NA NA
"18" 5.66666666666667 0.986027236339056 1.00247046878752 NA NA NA NA
"19" 6.33333333333333 0.990846859383217 0.998716533679403 0.861508151917747 NA NA NA
"20" 6.5 0.880632234763101 0.816288974662761 NA NA NA NA
"21" 6.66666666666667 0.98732077562146 0.994779845897637 NA NA NA NA
"22" 7.33333333333333 0.992781874769703 0.995677610187304 0.560946522018804 NA NA NA
"23" 7.5 0.573438346249188 0.552641803213959 NA NA NA NA
"24" 7.66666666666667 0.985328146452116 0.98551671043046 NA NA NA NA
"25" 8.33333333333333 0.994396327798406 0.994396325155632 0.449735589042867 NA NA NA
"26" 8.5 0.461490231219039 0.461490245784317 NA NA NA NA
"27" 8.66666666666667 0.980020661455656 0.980630332759055 NA NA NA NA
"28" 9.33333333333333 0.995307043167199 0.994416792748984 0.451404361328139 NA NA NA
"29" 9.5 0.465167340863382 0.471035198788528 NA NA NA NA
"30" 9.66666666666667 0.974988420732904 0.981626488635171 NA NA NA NA
"31" 10.3333333333333 0.995672483862003 0.995018976293363 0.50147201843847 NA NA NA
"32" 10.5 0.517815280650978 0.523281551507054 NA NA NA NA
"33" 10.6666666666667 0.972647192142279 0.984943091720637 NA NA NA NA
"34" 11.3333333333333 0.995792500690033 0.995791177417759 0.569212819883116 NA NA NA
"35" 11.5 0.586791107279309 0.590775964599314 NA NA NA NA
"36" 11.6666666666667 0.974142066434663 0.988369499178987 NA NA NA NA
"37" 12.3333333333333 0.995828211485301 0.996576919235792 0.642105477480728 NA NA NA
"38" 12.5 0.657824445369358 0.662360013326023 NA NA NA NA
"39" 12.6666666666667 0.980193776894449 0.99131765678368 NA NA NA NA
"40" 13.3333333333333 0.995838282329959 0.997325981288814 0.715086029241062 NA NA NA
"41" 13.5 0.724430437090225 0.733540179462255 NA NA NA NA
"42" 13.6666666666667 0.991226231827273 0.993750941752622 NA NA NA NA
"43" 14.3333333333333 0.995841023905439 0.998024802151088 0.786036246668606 NA NA NA
"44" 14.5 0.783559796616161 0.7914038343596 NA NA NA NA
"45" 14.6666666666667 1.007350056693 0.995183321452676 NA NA NA NA
"46" 15.3333333333333 0.995841750280023 0.998024802151088 NA NA NA NA
"47" 15.5 0.833949400087728 0.7914038343596 NA NA NA NA
"48" 15.6666666666667 NA NA NA NA NA NA
```
