## Supplemental code and simulated data for "How to quantify developmental synchrony in malaria parasites": bestLeslieFitfixedPcsP500uneven9.txt

```
"time" "obsRe" "predre" "obsBurst" "parms" "sae" "sP"
"1" 0.333333333333333 1.15939336143186 1.00976262973586 2.21320508019906 1.40557573205047 1.33388233870099 88.0297750191714
"2" 0.5 1.94101483254533 2.16209764499319 NA -1.27751394517264 NA NA
"3" 0.666666666666667 0.983471989039057 1.01134612658194 NA NA NA NA
"4" 1.33333333333333 1.05559687743477 1.00953583267011 2.18222129603208 NA NA NA
"5" 1.5 2.10201379851727 2.12690805713112 NA NA NA NA
"6" 1.66666666666667 0.983479088913965 1.01110052238806 NA NA NA NA
"7" 2.33333333333333 1.01064257472821 1.00904706351567 2.11587049882875 NA NA NA
"8" 2.5 2.12865435386583 2.05224851790078 NA NA NA NA
"9" 2.66666666666667 0.983527134999141 1.01056329290475 NA NA NA NA
"10" 3.33333333333333 0.99406563403197 1.00802104312207 1.9784819466191 NA NA NA
"11" 3.5 2.02317729720003 1.90123750085695 NA NA NA NA
"12" 3.66666666666667 0.98374624747862 1.00940740635589 NA NA NA NA
"13" 4.33333333333333 0.989437415906001 1.0060180469064 1.71782387665751 NA NA NA
"14" 4.5 1.76355229911373 1.62774838483269 NA NA NA NA
"15" 4.66666666666667 0.984468811699851 1.00702523164952 NA NA NA NA
"16" 5.33333333333333 0.989335281353914 1.00270575838121 1.30981761466911 NA NA NA
"17" 5.5 1.34269823572136 1.22797030444146 NA NA NA NA
"18" 5.66666666666667 0.986027236339056 1.00247047097898 NA NA NA NA
"19" 6.33333333333333 0.990846859383217 0.998716532188437 0.861508151917747 NA NA NA
"20" 6.5 0.880632234763101 0.816288979400599 NA NA NA NA
"21" 6.66666666666667 0.98732077562146 0.994779841300953 NA NA NA NA
"22" 7.33333333333333 0.992781874769703 0.99567760516477 0.560946522018804 NA NA NA
"23" 7.5 0.573438346249188 0.552641813023895 NA NA NA NA
"24" 7.66666666666667 0.985328146452116 0.985516697794093 NA NA NA NA
"25" 8.33333333333333 0.994396327798406 0.994396318643623 0.449735589042867 NA NA NA
"26" 8.5 0.461490231219039 0.461490256720804 NA NA NA NA
"27" 8.66666666666667 0.980020661455656 0.980630315943245 NA NA NA NA
"28" 9.33333333333333 0.995307043167199 0.99441678626077 0.451404361328139 NA NA NA
"29" 9.5 0.465167340863382 0.471035209544708 NA NA NA NA
"30" 9.66666666666667 0.974988420732904 0.98162647266879 NA NA NA NA
"31" 10.3333333333333 0.995672483862003 0.995018970505169 0.50147201843847 NA NA NA
"32" 10.5 0.517815280650978 0.523281561559707 NA NA NA NA
"33" 10.6666666666667 0.972647192142279 0.98494307859311 NA NA NA NA
"34" 11.3333333333333 0.995792500690033 0.995791172527175 0.569212819883116 NA NA NA
"35" 11.5 0.586791107279309 0.590775973626189 NA NA NA NA
"36" 11.6666666666667 0.974142066434663 0.988369489004386 NA NA NA NA
"37" 12.3333333333333 0.995828211485301 0.996576915258481 0.642105477480728 NA NA NA
"38" 12.5 0.657824445369358 0.662360021109607 NA NA NA NA
"39" 12.6666666666667 0.980193776894449 0.991317649166187 NA NA NA NA
"40" 13.3333333333333 0.995838282329959 0.997325978182049 0.715086029241062 NA NA NA
"41" 13.5 0.724430437090225 0.733540185858595 NA NA NA NA
"42" 13.6666666666667 0.991226231827273 0.993750936256988 NA NA NA NA
"43" 14.3333333333333 0.995841023905439 0.998024799856384 0.786036246668606 NA NA NA
"44" 14.5 0.783559796616161 0.79140383955266 NA NA NA NA
"45" 14.6666666666667 1.007350056693 0.99518331721062 NA NA NA NA
"46" 15.3333333333333 0.995841750280023 0.998024799856384 NA NA NA NA
"47" 15.5 0.833949400087728 0.79140383955266 NA NA NA NA
"48" 15.6666666666667 NA NA NA NA NA NA
```
