## Supplemental code and simulated data for "How to quantify developmental synchrony in malaria parasites": bestLeslieFitfixedPcsP500uneven10.txt

```
"time" "obsRe" "predre" "obsBurst" "parms" "sae" "sP"
"1" 0.333333333333333 1.15939336143186 1.00976261870218 2.21320508019906 1.40557568851665 1.33388233405068 88.0297593028883
"2" 0.5 1.94101483254533 2.16209762067426 NA -1.27751405481654 NA NA
"3" 0.666666666666667 0.983471989039057 1.01134614889217 NA NA NA NA
"4" 1.33333333333333 1.05559687743477 1.00953582189386 2.18222129603208 NA NA NA
"5" 1.5 2.10201379851727 2.1269080333935 NA NA NA NA
"6" 1.66666666666667 0.983479088913965 1.01110054421285 NA NA NA NA
"7" 2.33333333333333 1.01064257472821 1.00904705329403 2.11587049882875 NA NA NA
"8" 2.5 2.12865435386583 2.05224849542586 NA NA NA NA
"9" 2.66666666666667 0.983527134999141 1.01056331366797 NA NA NA NA
"10" 3.33333333333333 0.99406563403197 1.00802103406395 1.9784819466191 NA NA NA
"11" 3.5 2.02317729720003 1.90123748105882 NA NA NA NA
"12" 3.66666666666667 0.98374624747862 1.00940742483631 NA NA NA NA
"13" 4.33333333333333 0.989437415906001 1.00601804011681 1.71782387665751 NA NA NA
"14" 4.5 1.76355229911373 1.62774837032313 NA NA NA NA
"15" 4.66666666666667 0.984468811699851 1.00702524543168 NA NA NA NA
"16" 5.33333333333333 0.989335281353914 1.00270575533392 1.30981761466911 NA NA NA
"17" 5.5 1.34269823572136 1.22797029877715 NA NA NA NA
"18" 5.66666666666667 0.986027236339056 1.00247047581067 NA NA NA NA
"19" 6.33333333333333 0.990846859383217 0.998716533630278 0.861508151917747 NA NA NA
"20" 6.5 0.880632234763101 0.81628898426847 NA NA NA NA
"21" 6.66666666666667 0.98732077562146 0.994779831155325 NA NA NA NA
"22" 7.33333333333333 0.992781874769703 0.995677610008459 0.560946522018804 NA NA NA
"23" 7.5 0.573438346249188 0.552641825159248 NA NA NA NA
"24" 7.66666666666667 0.985328146452116 0.985516669885884 NA NA NA NA
"25" 8.33333333333333 0.994396327798406 0.994396324914749 0.449735589042867 NA NA NA
"26" 8.5 0.461490231219039 0.46149027130021 NA NA NA NA
"27" 8.66666666666667 0.980020661455656 0.980630278804919 NA NA NA NA
"28" 9.33333333333333 0.995307043167199 0.994416792509139 0.451404361328139 NA NA NA
"29" 9.5 0.465167340863382 0.471035223867586 NA NA NA NA
"30" 9.66666666666667 0.974988420732904 0.981626437418734 NA NA NA NA
"31" 10.3333333333333 0.995672483862003 0.995018976083502 0.50147201843847 NA NA NA
"32" 10.5 0.517815280650978 0.52328157451731 NA NA NA NA
"33" 10.6666666666667 0.972647192142279 0.984943049622606 NA NA NA NA
"34" 11.3333333333333 0.995792500690033 0.995791177244726 0.569212819883116 NA NA NA
"35" 11.5 0.586791107279309 0.590775984784559 NA NA NA NA
"36" 11.6666666666667 0.974142066434663 0.988369466559201 NA NA NA NA
"37" 12.3333333333333 0.995828211485301 0.996576919098452 0.642105477480728 NA NA NA
"38" 12.5 0.657824445369358 0.662360030326721 NA NA NA NA
"39" 12.6666666666667 0.980193776894449 0.991317632367623 NA NA NA NA
"40" 13.3333333333333 0.995838282329959 0.997325981183932 0.715086029241062 NA NA NA
"41" 13.5 0.724430437090225 0.733540193127205 NA NA NA NA
"42" 13.6666666666667 0.991226231827273 0.99375092414117 NA NA NA NA
"43" 14.3333333333333 0.995841023905439 0.998024802075199 0.786036246668606 NA NA NA
"44" 14.5 0.783559796616161 0.791403845230355 NA NA NA NA
"45" 14.6666666666667 1.007350056693 0.995183307858472 NA NA NA NA
"46" 15.3333333333333 0.995841750280023 0.998024802075199 NA NA NA NA
"47" 15.5 0.833949400087728 0.791403845230355 NA NA NA NA
"48" 15.6666666666667 NA NA NA NA NA NA
```
