## Supplemental code and simulated data for "How to quantify developmental synchrony in malaria parasites": bestLeslieFitfixedPcsP500uneven11.txt

```
"time" "obsRe" "predre" "obsBurst" "parms" "sae" "sP"
"1" 0.333333333333333 1.15939336143186 1.00976261534135 2.21320508019906 1.40557573587047 1.33388233034238 88.0297763982452
"2" 0.5 1.94101483254533 2.16209764606655 NA -1.27751403585805 NA NA
"3" 0.666666666666667 0.983471989039057 1.01134614041018 NA NA NA NA
"4" 1.33333333333333 1.05559687743477 1.00953581861083 2.18222129603208 NA NA NA
"5" 1.5 2.10201379851727 2.12690805789806 NA NA NA NA
"6" 1.66666666666667 0.983479088913965 1.01110053591577 NA NA NA NA
"7" 2.33333333333333 1.01064257472821 1.0090470501787 2.11587049882875 NA NA NA
"8" 2.5 2.12865435386583 2.05224851806722 NA NA NA NA
"9" 2.66666666666667 0.983527134999141 1.01056330577521 NA NA NA NA
"10" 3.33333333333333 0.99406563403197 1.00802103130085 1.9784819466191 NA NA NA
"11" 3.5 2.02317729720003 1.90123750001728 NA NA NA NA
"12" 3.66666666666667 0.98374624747862 1.00940741781266 NA NA NA NA
"13" 4.33333333333333 0.989437415906001 1.00601803804207 1.71782387665751 NA NA NA
"14" 4.5 1.76355229911373 1.62774838293141 NA NA NA NA
"15" 4.66666666666667 0.984468811699851 1.00702524019554 NA NA NA NA
"16" 5.33333333333333 0.989335281353914 1.00270575439979 1.30981761466911 NA NA NA
"17" 5.5 1.34269823572136 1.22797030298783 NA NA NA NA
"18" 5.66666666666667 0.986027236339056 1.00247047397602 NA NA NA NA
"19" 6.33333333333333 0.990846859383217 0.998716534074236 0.861508151917747 NA NA NA
"20" 6.5 0.880632234763101 0.816288981250663 NA NA NA NA
"21" 6.66666666666667 0.98732077562146 0.994779835005447 NA NA NA NA
"22" 7.33333333333333 0.992781874769703 0.995677611506268 0.560946522018804 NA NA NA
"23" 7.5 0.573438346249188 0.55264181856104 NA NA NA NA
"24" 7.66666666666667 0.985328146452116 0.985516680472945 NA NA NA NA
"25" 8.33333333333333 0.994396327798406 0.994396326858278 0.449735589042867 NA NA NA
"26" 8.5 0.461490231219039 0.461490263765634 NA NA NA NA
"27" 8.66666666666667 0.980020661455656 0.980630292893545 NA NA NA NA
"28" 9.33333333333333 0.995307043167199 0.994416794445539 0.451404361328139 NA NA NA
"29" 9.5 0.465167340863382 0.471035216459979 NA NA NA NA
"30" 9.66666666666667 0.974988420732904 0.981626450793604 NA NA NA NA
"31" 10.3333333333333 0.995672483862003 0.995018977810283 0.50147201843847 NA NA NA
"32" 10.5 0.517815280650978 0.523281567667077 NA NA NA NA
"33" 10.6666666666667 0.972647192142279 0.984943060617353 NA NA NA NA
"34" 11.3333333333333 0.995792500690033 0.995791178702997 0.569212819883116 NA NA NA
"35" 11.5 0.586791107279309 0.590775978714453 NA NA NA NA
"36" 11.6666666666667 0.974142066434663 0.988369475079302 NA NA NA NA
"37" 12.3333333333333 0.995828211485301 0.996576920283828 0.642105477480728 NA NA NA
"38" 12.5 0.657824445369358 0.662360025161437 NA NA NA NA
"39" 12.6666666666667 0.980193776894449 0.991317638745471 NA NA NA NA
"40" 13.3333333333333 0.995838282329959 0.997325982109448 0.715086029241062 NA NA NA
"41" 13.5 0.724430437090225 0.733540188934513 NA NA NA NA
"42" 13.6666666666667 0.991226231827273 0.99375092874187 NA NA NA NA
"43" 14.3333333333333 0.995841023905439 0.99802480275853 0.786036246668606 NA NA NA
"44" 14.5 0.783559796616161 0.791403841864409 NA NA NA NA
"45" 14.6666666666667 1.007350056693 0.995183311409732 NA NA NA NA
"46" 15.3333333333333 0.995841750280023 0.99802480275853 NA NA NA NA
"47" 15.5 0.833949400087728 0.791403841864409 NA NA NA NA
"48" 15.6666666666667 NA NA NA NA NA NA
```
