## Supplemental code and simulated data for "How to quantify developmental synchrony in malaria parasites": bestLeslieFitfixedPcsP500uneven12.txt

```
"time" "obsRe" "predre" "obsBurst" "parms" "sae" "sP"
"1" 0.333333333333333 1.15939336143186 1.00976261226763 2.21320508019906 1.40557597222022 1.33388234650539 88.0298617236894
"2" 0.5 1.94101483254533 2.16209777374875 NA -1.2775138517788 NA NA
"3" 0.666666666666667 0.983471989039057 1.01134608399737 NA NA NA NA
"4" 1.33333333333333 1.05559687743477 1.0095358156063 2.18222129603208 NA NA NA
"5" 1.5 2.10201379851727 2.1269081813773 NA NA NA NA
"6" 1.66666666666667 0.983479088913965 1.01110048073187 NA NA NA NA
"7" 2.33333333333333 1.01064257472821 1.00904704732364 2.11587049882875 NA NA NA
"8" 2.5 2.12865435386583 2.05224863268365 NA NA NA NA
"9" 2.66666666666667 0.983527134999141 1.01056325327849 NA NA NA NA
"10" 3.33333333333333 0.99406563403197 1.00802102876098 1.9784819466191 NA NA NA
"11" 3.5 2.02317729720003 1.90123759693968 NA NA NA NA
"12" 3.66666666666667 0.98374624747862 1.00940737109321 NA NA NA NA
"13" 4.33333333333333 0.989437415906001 1.00601803612336 1.71782387665751 NA NA NA
"14" 4.5 1.76355229911373 1.62774844869204 NA NA NA NA
"15" 4.66666666666667 0.984468811699851 1.00702520536128 NA NA NA NA
"16" 5.33333333333333 0.989335281353914 1.00270575352657 1.30981761466911 NA NA NA
"17" 5.5 1.34269823572136 1.22797032574353 NA NA NA NA
"18" 5.66666666666667 0.986027236339056 1.00247046176814 NA NA NA NA
"19" 6.33333333333333 0.990846859383217 0.998716534495482 0.861508151917747 NA NA NA
"20" 6.5 0.880632234763101 0.816288964157533 NA NA NA NA
"21" 6.66666666666667 0.98732077562146 0.994779860630281 NA NA NA NA
"22" 7.33333333333333 0.992781874769703 0.995677612947571 0.560946522018804 NA NA NA
"23" 7.5 0.573438346249188 0.552641779740748 NA NA NA NA
"24" 7.66666666666667 0.985328146452116 0.985516750945578 NA NA NA NA
"25" 8.33333333333333 0.994396327798406 0.994396328742016 0.449735589042867 NA NA NA
"26" 8.5 0.461490231219039 0.461490218735967 NA NA NA NA
"27" 8.66666666666667 0.980020661455656 0.980630386674061 NA NA NA NA
"28" 9.33333333333333 0.995307043167199 0.994416796322133 0.451404361328139 NA NA NA
"29" 9.5 0.465167340863382 0.47103517219965 NA NA NA NA
"30" 9.66666666666667 0.974988420732904 0.981626539816452 NA NA NA NA
"31" 10.3333333333333 0.995672483862003 0.995018979477563 0.50147201843847 NA NA NA
"32" 10.5 0.517815280650978 0.523281527016013 NA NA NA NA
"33" 10.6666666666667 0.972647192142279 0.984943133791717 NA NA NA NA
"34" 11.3333333333333 0.995792500690033 0.995791180104577 0.569212819883116 NA NA NA
"35" 11.5 0.586791107279309 0.590775943006759 NA NA NA NA
"36" 11.6666666666667 0.974142066434663 0.988369531779292 NA NA NA NA
"37" 12.3333333333333 0.995828211485301 0.996576921418042 0.642105477480728 NA NA NA
"38" 12.5 0.657824445369358 0.662359995046045 NA NA NA NA
"39" 12.6666666666667 0.980193776894449 0.991317681186069 NA NA NA NA
"40" 13.3333333333333 0.995838282329959 0.99732598299141 0.715086029241062 NA NA NA
"41" 13.5 0.724430437090225 0.733540164696273 NA NA NA NA
"42" 13.6666666666667 0.991226231827273 0.993750959354781 NA NA NA NA
"43" 14.3333333333333 0.995841023905439 0.99802480340733 0.786036246668606 NA NA NA
"44" 14.5 0.783559796616161 0.791403822558566 NA NA NA NA
"45" 14.6666666666667 1.007350056693 0.995183335039707 NA NA NA NA
"46" 15.3333333333333 0.995841750280023 0.99802480340733 NA NA NA NA
"47" 15.5 0.833949400087728 0.791403822558566 NA NA NA NA
"48" 15.6666666666667 NA NA NA NA NA NA
```
