## Supplemental code and simulated data for "How to quantify developmental synchrony in malaria parasites": bestLeslieFitfixedPcsP500uneven13.txt

```
"time" "obsRe" "predre" "obsBurst" "parms" "sae" "sP"
"1" 0.333333333333333 1.15939336143186 1.00976260994957 2.21320508019906 1.40557569149942 1.33388233316655 88.0297603797078
"2" 0.5 1.94101483254533 2.16209762168403 NA -1.277514109388 NA NA
"3" 0.666666666666667 0.983471989039057 1.01134615713413 NA NA NA NA
"4" 1.33333333333333 1.05559687743477 1.00953581334507 2.18222129603208 NA NA NA
"5" 1.5 2.10201379851727 2.12690803420536 NA NA NA NA
"6" 1.66666666666667 0.983479088913965 1.0111005522757 NA NA NA NA
"7" 2.33333333333333 1.01064257472821 1.00904704518443 2.11587049882875 NA NA NA
"8" 2.5 2.12865435386583 2.05224849584811 NA NA NA NA
"9" 2.66666666666667 0.983527134999141 1.0105633213391 NA NA NA NA
"10" 3.33333333333333 0.99406563403197 1.00802102687598 1.9784819466191 NA NA NA
"11" 3.5 2.02317729720003 1.90123748082032 NA NA NA NA
"12" 3.66666666666667 0.98374624747862 1.00940743166487 NA NA NA NA
"13" 4.33333333333333 0.989437415906001 1.00601803472676 1.71782387665751 NA NA NA
"14" 4.5 1.76355229911373 1.62774836935244 NA NA NA NA
"15" 4.66666666666667 0.984468811699851 1.00702525052539 NA NA NA NA
"16" 5.33333333333333 0.989335281353914 1.00270575291293 1.30981761466911 NA NA NA
"17" 5.5 1.34269823572136 1.22797029795789 NA NA NA NA
"18" 5.66666666666667 0.986027236339056 1.00247047759703 NA NA NA NA
"19" 6.33333333333333 0.990846859383217 0.998716534776995 0.861508151917747 NA NA NA
"20" 6.5 0.880632234763101 0.816288985344407 NA NA NA NA
"21" 6.66666666666667 0.98732077562146 0.99477982740289 NA NA NA NA
"22" 7.33333333333333 0.992781874769703 0.995677613864667 0.560946522018804 NA NA NA
"23" 7.5 0.573438346249188 0.552641828414041 NA NA NA NA
"24" 7.66666666666667 0.985328146452116 0.985516659561534 NA NA NA NA
"25" 8.33333333333333 0.994396327798406 0.994396329910054 0.449735589042867 NA NA NA
"26" 8.5 0.461490231219039 0.461490275453455 NA NA NA NA
"27" 8.66666666666667 0.980020661455656 0.980630265066041 NA NA NA NA
"28" 9.33333333333333 0.995307043167199 0.994416797486269 0.451404361328139 NA NA NA
"29" 9.5 0.465167340863382 0.471035227944285 NA NA NA NA
"30" 9.66666666666667 0.974988420732904 0.98162642437999 NA NA NA NA
"31" 10.3333333333333 0.995672483862003 0.995018980525696 0.50147201843847 NA NA NA
"32" 10.5 0.517815280650978 0.523281578113359 NA NA NA NA
"33" 10.6666666666667 0.972647192142279 0.984943038908182 NA NA NA NA
"34" 11.3333333333333 0.995792500690033 0.995791181000183 0.569212819883116 NA NA NA
"35" 11.5 0.586791107279309 0.590775987775398 NA NA NA NA
"36" 11.6666666666667 0.974142066434663 0.988369458259215 NA NA NA NA
"37" 12.3333333333333 0.995828211485301 0.996576922154298 0.642105477480728 NA NA NA
"38" 12.5 0.657824445369358 0.662360032703643 NA NA NA NA
"39" 12.6666666666667 0.980193776894449 0.991317626156428 NA NA NA NA
"40" 13.3333333333333 0.995838282329959 0.997325983572118 0.715086029241062 NA NA NA
"41" 13.5 0.724430437090225 0.733540194927773 NA NA NA NA
"42" 13.6666666666667 0.991226231827273 0.993750919661853 NA NA NA NA
"43" 14.3333333333333 0.995841023905439 0.998024803839937 0.786036246668606 NA NA NA
"44" 14.5 0.783559796616161 0.791403846580544 NA NA NA NA
"45" 14.6666666666667 1.007350056693 0.995183304400907 NA NA NA NA
"46" 15.3333333333333 0.995841750280023 0.998024803839937 NA NA NA NA
"47" 15.5 0.833949400087728 0.791403846580544 NA NA NA NA
"48" 15.6666666666667 NA NA NA NA NA NA
```
