## Supplemental code and simulated data for "How to quantify developmental synchrony in malaria parasites": bestLeslieFitfixedPcsP500uneven14.txt

```
"time" "obsRe" "predre" "obsBurst" "parms" "sae" "sP"
"1" 0.333333333333333 1.15939336143186 1.00976260415591 2.21320508019906 1.40557573867689 1.33388233473953 88.0297774113969
"2" 0.5 1.94101483254533 2.16209764681292 NA -1.27751410646639 NA NA
"3" 0.666666666666667 0.983471989039057 1.01134615119646 NA NA NA NA
"4" 1.33333333333333 1.05559687743477 1.00953580768587 2.18222129603208 NA NA NA
"5" 1.5 2.10201379851727 2.12690805840918 NA NA NA NA
"6" 1.66666666666667 0.983479088913965 1.01110054646763 NA NA NA NA
"7" 2.33333333333333 1.01064257472821 1.00904703981503 2.11587049882875 NA NA NA
"8" 2.5 2.12865435386583 2.05224851811771 NA NA NA NA
"9" 2.66666666666667 0.983527134999141 1.01056331581438 NA NA NA NA
"10" 3.33333333333333 0.99406563403197 1.00802102211501 1.9784819466191 NA NA NA
"11" 3.5 2.02317729720003 1.90123749929799 NA NA NA NA
"12" 3.66666666666667 0.98374624747862 1.00940742674913 NA NA NA NA
"13" 4.33333333333333 0.989437415906001 1.00601803115394 1.71782387665751 NA NA NA
"14" 4.5 1.76355229911373 1.62774838140846 NA NA NA NA
"15" 4.66666666666667 0.984468811699851 1.00702524686156 NA NA NA NA
"16" 5.33333333333333 0.989335281353914 1.00270575130598 1.30981761466911 NA NA NA
"17" 5.5 1.34269823572136 1.22797030184239 NA NA NA NA
"18" 5.66666666666667 0.986027236339056 1.00247047631375 NA NA NA NA
"19" 6.33333333333333 0.990846859383217 0.99871653553961 0.861508151917747 NA NA NA
"20" 6.5 0.880632234763101 0.816288982700314 NA NA NA NA
"21" 6.66666666666667 0.98732077562146 0.99477983009488 NA NA NA NA
"22" 7.33333333333333 0.992781874769703 0.995677616433957 0.560946522018804 NA NA NA
"23" 7.5 0.573438346249188 0.55264182289128 NA NA NA NA
"24" 7.66666666666667 0.985328146452116 0.985516666962275 NA NA NA NA
"25" 8.33333333333333 0.994396327798406 0.994396333241498 0.449735589042867 NA NA NA
"26" 8.5 0.461490231219039 0.461490269271935 NA NA NA NA
"27" 8.66666666666667 0.980020661455656 0.980630274914545 NA NA NA NA
"28" 9.33333333333333 0.995307043167199 0.994416800805537 0.451404361328139 NA NA NA
"29" 9.5 0.465167340863382 0.471035221865056 NA NA NA NA
"30" 9.66666666666667 0.974988420732904 0.981626433730723 NA NA NA NA
"31" 10.3333333333333 0.995672483862003 0.995018983486749 0.50147201843847 NA NA NA
"32" 10.5 0.517815280650978 0.523281572441761 NA NA NA NA
"33" 10.6666666666667 0.972647192142279 0.984943046596055 NA NA NA NA
"34" 11.3333333333333 0.995792500690033 0.995791183501947 0.569212819883116 NA NA NA
"35" 11.5 0.586791107279309 0.590775982693676 NA NA NA NA
"36" 11.6666666666667 0.974142066434663 0.988369464217564 NA NA NA NA
"37" 12.3333333333333 0.995828211485301 0.996576924188801 0.642105477480728 NA NA NA
"38" 12.5 0.657824445369358 0.662360028331283 NA NA NA NA
"39" 12.6666666666667 0.980193776894449 0.991317630617177 NA NA NA NA
"40" 13.3333333333333 0.995838282329959 0.997325985161257 0.715086029241062 NA NA NA
"41" 13.5 0.724430437090225 0.733540191341828 NA NA NA NA
"42" 13.6666666666667 0.991226231827273 0.993750922879976 NA NA NA NA
"43" 14.3333333333333 0.995841023905439 0.998024805013663 0.786036246668606 NA NA NA
"44" 14.5 0.783559796616161 0.791403843674409 NA NA NA NA
"45" 14.6666666666667 1.007350056693 0.995183306884962 NA NA NA NA
"46" 15.3333333333333 0.995841750280023 0.998024805013663 NA NA NA NA
"47" 15.5 0.833949400087728 0.791403843674409 NA NA NA NA
"48" 15.6666666666667 NA NA NA NA NA NA
```
