## Supplemental code and simulated data for "How to quantify developmental synchrony in malaria parasites": bestLeslieFitfixedPcsP500uneven15.txt

```
"time" "obsRe" "predre" "obsBurst" "parms" "sae" "sP"
"1" 0.333333333333333 1.15939336143186 1.00976260243235 2.21320508019906 1.40557584575101 1.33388233179206 88.0298160665869
"2" 0.5 1.94101483254533 2.16209770463435 NA -1.27751402523403 NA NA
"3" 0.666666666666667 0.983471989039057 1.01134612597975 NA NA NA NA
"4" 1.33333333333333 1.05559687743477 1.00953580600138 2.18222129603208 NA NA NA
"5" 1.5 2.10201379851727 2.12690811432102 NA NA NA NA
"6" 1.66666666666667 0.983479088913965 1.01110052180027 NA NA NA NA
"7" 2.33333333333333 1.01064257472821 1.00904703821486 2.11587049882875 NA NA NA
"8" 2.5 2.12865435386583 2.05224857000386 NA NA NA NA
"9" 2.66666666666667 0.983527134999141 1.01056329234823 NA NA NA NA
"10" 3.33333333333333 0.99406563403197 1.0080210206925 1.9784819466191 NA NA NA
"11" 3.5 2.02317729720003 1.90123754315153 NA NA NA NA
"12" 3.66666666666667 0.98374624747862 1.00940740586549 NA NA NA NA
"13" 4.33333333333333 0.989437415906001 1.00601803008084 1.71782387665751 NA NA NA
"14" 4.5 1.76355229911373 1.62774841113181 NA NA NA NA
"15" 4.66666666666667 0.984468811699851 1.00702523129071 NA NA NA NA
"16" 5.33333333333333 0.989335281353914 1.00270575081882 1.30981761466911 NA NA NA
"17" 5.5 1.34269823572136 1.22797031210945 NA NA NA NA
"18" 5.66666666666667 0.986027236339056 1.00247047085689 NA NA NA NA
"19" 6.33333333333333 0.990846859383217 0.998716535773812 0.861508151917747 NA NA NA
"20" 6.5 0.880632234763101 0.81628897500563 NA NA NA NA
"21" 6.66666666666667 0.98732077562146 0.994779841548934 NA NA NA NA
"22" 7.33333333333333 0.992781874769703 0.995677617232728 0.560946522018804 NA NA NA
"23" 7.5 0.573438346249188 0.552641805446665 NA NA NA NA
"24" 7.66666666666667 0.985328146452116 0.98551669846269 NA NA NA NA
"25" 8.33333333333333 0.994396327798406 0.994396334283772 0.449735589042867 NA NA NA
"26" 8.5 0.461490231219039 0.461490249051378 NA NA NA NA
"27" 8.66666666666667 0.980020661455656 0.980630316833305 NA NA NA NA
"28" 9.33333333333333 0.995307043167199 0.994416801843887 0.451404361328139 NA NA NA
"29" 9.5 0.465167340863382 0.471035201989757 NA NA NA NA
"30" 9.66666666666667 0.974988420732904 0.981626473522982 NA NA NA NA
"31" 10.3333333333333 0.995672483862003 0.99501898441005 0.50147201843847 NA NA NA
"32" 10.5 0.517815280650978 0.523281554181588 NA NA NA NA
"33" 10.6666666666667 0.972647192142279 0.984943079304329 NA NA NA NA
"34" 11.3333333333333 0.995792500690033 0.995791184278914 0.569212819883116 NA NA NA
"35" 11.5 0.586791107279309 0.590775966647651 NA NA NA NA
"36" 11.6666666666667 0.974142066434663 0.988369489562027 NA NA NA NA
"37" 12.3333333333333 0.995828211485301 0.996576924818191 0.642105477480728 NA NA NA
"38" 12.5 0.657824445369358 0.662360014792752 NA NA NA NA
"39" 12.6666666666667 0.980193776894449 0.991317649587856 NA NA NA NA
"40" 13.3333333333333 0.995838282329959 0.997325985651124 0.715086029241062 NA NA NA
"41" 13.5 0.724430437090225 0.733540180441127 NA NA NA NA
"42" 13.6666666666667 0.991226231827273 0.993750936563788 NA NA NA NA
"43" 14.3333333333333 0.995841023905439 0.998024805374325 0.786036246668606 NA NA NA
"44" 14.5 0.783559796616161 0.791403834988773 NA NA NA NA
"45" 14.6666666666667 1.007350056693 0.995183317447437 NA NA NA NA
"46" 15.3333333333333 0.995841750280023 0.998024805374325 NA NA NA NA
"47" 15.5 0.833949400087728 0.791403834988773 NA NA NA NA
"48" 15.6666666666667 NA NA NA NA NA NA
```
