## Supplemental code and simulated data for "How to quantify developmental synchrony in malaria parasites": bestLeslieFitfixedPcsP500uneven16.txt

```
"time" "obsRe" "predre" "obsBurst" "parms" "sae" "sP"
"1" 0.333333333333333 1.15939336143186 1.00976261308828 2.21320508019906 1.40557581742142 1.33388232675365 88.0298058392229
"2" 0.5 1.94101483254533 2.16209769004018 NA -1.27751398012881 NA NA
"3" 0.666666666666667 0.983471989039057 1.01134612217064 NA NA NA NA
"4" 1.33333333333333 1.05559687743477 1.00953581640941 2.18222129603208 NA NA NA
"5" 1.5 2.10201379851727 2.12690810040166 NA NA NA NA
"6" 1.66666666666667 0.983479088913965 1.01110051807363 NA NA NA NA
"7" 2.33333333333333 1.01064257472821 1.0090470480887 2.11587049882875 NA NA NA
"8" 2.5 2.12865435386583 2.05224855747475 NA NA NA NA
"9" 2.66666666666667 0.983527134999141 1.01056328880201 NA NA NA NA
"10" 3.33333333333333 0.99406563403197 1.00802102944518 1.9784819466191 NA NA NA
"11" 3.5 2.02317729720003 1.90123753325973 NA NA NA NA
"12" 3.66666666666667 0.98374624747862 1.00940740270758 NA NA NA NA
"13" 4.33333333333333 0.989437415906001 1.00601803664571 1.71782387665751 NA NA NA
"14" 4.5 1.76355229911373 1.6277484053753 NA NA NA NA
"15" 4.66666666666667 0.984468811699851 1.00702522893343 NA NA NA NA
"16" 5.33333333333333 0.989335281353914 1.00270575376868 1.30981761466911 NA NA NA
"17" 5.5 1.34269823572136 1.22797031068813 NA NA NA NA
"18" 5.66666666666667 0.986027236339056 1.00247047002932 NA NA NA NA
"19" 6.33333333333333 0.990846859383217 0.998716534375787 0.861508151917747 NA NA NA
"20" 6.5 0.880632234763101 0.816288975529548 NA NA NA NA
"21" 6.66666666666667 0.98732077562146 0.994779843289356 NA NA NA NA
"22" 7.33333333333333 0.992781874769703 0.99567761252882 0.560946522018804 NA NA NA
"23" 7.5 0.573438346249188 0.552641805678804 NA NA NA NA
"24" 7.66666666666667 0.985328146452116 0.985516703254481 NA NA NA NA
"25" 8.33333333333333 0.994396327798406 0.994396328188612 0.449735589042867 NA NA NA
"26" 8.5 0.461490231219039 0.46149024887457 NA NA NA NA
"27" 8.66666666666667 0.980020661455656 0.980630323209785 NA NA NA NA
"28" 9.33333333333333 0.995307043167199 0.994416795770933 0.451404361328139 NA NA NA
"29" 9.5 0.465167340863382 0.471035201822566 NA NA NA NA
"30" 9.66666666666667 0.974988420732904 0.981626479572271 NA NA NA NA
"31" 10.3333333333333 0.995672483862003 0.99501897899061 0.50147201843847 NA NA NA
"32" 10.5 0.517815280650978 0.523281554203008 NA NA NA NA
"33" 10.6666666666667 0.972647192142279 0.984943084273056 NA NA NA NA
"34" 11.3333333333333 0.995792500690033 0.995791179698123 0.569212819883116 NA NA NA
"35" 11.5 0.586791107279309 0.590775966864702 NA NA NA NA
"36" 11.6666666666667 0.974142066434663 0.988369493409495 NA NA NA NA
"37" 12.3333333333333 0.995828211485301 0.99657692109142 0.642105477480728 NA NA NA
"38" 12.5 0.657824445369358 0.662360015147602 NA NA NA NA
"39" 12.6666666666667 0.980193776894449 0.99131765246603 NA NA NA NA
"40" 13.3333333333333 0.995838282329959 0.997325982739067 0.715086029241062 NA NA NA
"41" 13.5 0.724430437090225 0.733540180859528 NA NA NA NA
"42" 13.6666666666667 0.991226231827273 0.993750938638795 NA NA NA NA
"43" 14.3333333333333 0.995841023905439 0.998024803222781 0.786036246668606 NA NA NA
"44" 14.5 0.783559796616161 0.791403835421164 NA NA NA NA
"45" 14.6666666666667 1.007350056693 0.995183319049127 NA NA NA NA
"46" 15.3333333333333 0.995841750280023 0.998024803222781 NA NA NA NA
"47" 15.5 0.833949400087728 0.791403835421164 NA NA NA NA
"48" 15.6666666666667 NA NA NA NA NA NA
```
