## Supplemental code and simulated data for "How to quantify developmental synchrony in malaria parasites": bestLeslieFitfixedPcsP500uneven17.txt

```
"time" "obsRe" "predre" "obsBurst" "parms" "sae" "sP"
"1" 0.333333333333333 1.15939336143186 1.00976258961672 2.21320508019906 1.40557592510302 1.33388233618942 88.0298447137344
"2" 0.5 1.94101483254533 2.16209774668884 NA -1.27751404036964 NA NA
"3" 0.666666666666667 0.983471989039057 1.01134611914802 NA NA NA NA
"4" 1.33333333333333 1.05559687743477 1.00953579348343 2.18222129603208 NA NA NA
"5" 1.5 2.10201379851727 2.1269081547685 NA NA NA NA
"6" 1.66666666666667 0.983479088913965 1.01110051511795 NA NA NA NA
"7" 2.33333333333333 1.01064257472821 1.00904702633846 2.11587049882875 NA NA NA
"8" 2.5 2.12865435386583 2.05224860710012 NA NA NA NA
"9" 2.66666666666667 0.983527134999141 1.01056328599252 NA NA NA NA
"10" 3.33333333333333 0.99406563403197 1.00802101016286 1.9784819466191 NA NA NA
"11" 3.5 2.02317729720003 1.90123757371565 NA NA NA NA
"12" 3.66666666666667 0.98374624747862 1.00940740021146 NA NA NA NA
"13" 4.33333333333333 0.989437415906001 1.00601802218046 1.71782387665751 NA NA NA
"14" 4.5 1.76355229911373 1.62774843077534 NA NA NA NA
"15" 4.66666666666667 0.984468811699851 1.00702522707814 NA NA NA NA
"16" 5.33333333333333 0.989335281353914 1.00270574726667 1.30981761466911 NA NA NA
"17" 5.5 1.34269823572136 1.22797031825322 NA NA NA NA
"18" 5.66666666666667 0.986027236339056 1.00247046938224 NA NA NA NA
"19" 6.33333333333333 0.990846859383217 0.998716537458752 0.861508151917747 NA NA NA
"20" 6.5 0.880632234763101 0.81628897101348 NA NA NA NA
"21" 6.66666666666667 0.98732077562146 0.994779844640501 NA NA NA NA
"22" 7.33333333333333 0.992781874769703 0.995677622906765 0.560946522018804 NA NA NA
"23" 7.5 0.573438346249188 0.552641797477091 NA NA NA NA
"24" 7.66666666666667 0.985328146452116 0.985516706958911 NA NA NA NA
"25" 8.33333333333333 0.994396327798406 0.994396341639195 0.449735589042867 NA NA NA
"26" 8.5 0.461490231219039 0.461490240318011 NA NA NA NA
"27" 8.66666666666667 0.980020661455656 0.980630328139691 NA NA NA NA
"28" 9.33333333333333 0.995307043167199 0.994416809172458 0.451404361328139 NA NA NA
"29" 9.5 0.465167340863382 0.471035193398046 NA NA NA NA
"30" 9.66666666666667 0.974988420732904 0.98162648426001 NA NA NA NA
"31" 10.3333333333333 0.995672483862003 0.995018990948525 0.50147201843847 NA NA NA
"32" 10.5 0.517815280650978 0.523281546090074 NA NA NA NA
"33" 10.6666666666667 0.972647192142279 0.984943088134025 NA NA NA NA
"34" 11.3333333333333 0.995792500690033 0.995791189804046 0.569212819883116 NA NA NA
"35" 11.5 0.586791107279309 0.590775959313038 NA NA NA NA
"36" 11.6666666666667 0.974142066434663 0.988369496406804 NA NA NA NA
"37" 12.3333333333333 0.995828211485301 0.99657692931204 0.642105477480728 NA NA NA
"38" 12.5 0.657824445369358 0.662360008410063 NA NA NA NA
"39" 12.6666666666667 0.980193776894449 0.991317654713198 NA NA NA NA
"40" 13.3333333333333 0.995838282329959 0.997325989161714 0.715086029241062 NA NA NA
"41" 13.5 0.724430437090225 0.733540175151931 NA NA NA NA
"42" 13.6666666666667 0.991226231827273 0.993750940261965 NA NA NA NA
"43" 14.3333333333333 0.995841023905439 0.998024807967528 0.786036246668606 NA NA NA
"44" 14.5 0.783559796616161 0.791403830662359 NA NA NA NA
"45" 14.6666666666667 1.007350056693 0.995183320302044 NA NA NA NA
"46" 15.3333333333333 0.995841750280023 0.998024807967528 NA NA NA NA
"47" 15.5 0.833949400087728 0.791403830662359 NA NA NA NA
"48" 15.6666666666667 NA NA NA NA NA NA
```
