## Supplemental code and simulated data for "How to quantify developmental synchrony in malaria parasites": bestLeslieFitfixedPcsP500uneven18.txt

```
"time" "obsRe" "predre" "obsBurst" "parms" "sae" "sP"
"1" 0.333333333333333 1.15939336143186 1.00976261956692 2.21320508019906 1.40557562821346 1.33388233682421 88.0297375326474
"2" 0.5 1.94101483254533 2.16209758810241 NA -1.27751410125767 NA NA
"3" 0.666666666666667 0.983471989039057 1.01134616320288 NA NA NA NA
"4" 1.33333333333333 1.05559687743477 1.00953582273906 2.18222129603208 NA NA NA
"5" 1.5 2.10201379851727 2.12690800189535 NA NA NA NA
"6" 1.66666666666667 0.983479088913965 1.0111005582118 NA NA NA NA
"7" 2.33333333333333 1.01064257472821 1.00904705409706 2.11587049882875 NA NA NA
"8" 2.5 2.12865435386583 2.05224846619157 NA NA NA NA
"9" 2.66666666666667 0.983527134999141 1.01056332698524 NA NA NA NA
"10" 3.33333333333333 0.99406563403197 1.00802103477808 1.9784819466191 NA NA NA
"11" 3.5 2.02317729720003 1.90123745634311 NA NA NA NA
"12" 3.66666666666667 0.98374624747862 1.00940743668799 NA NA NA NA
"13" 4.33333333333333 0.989437415906001 1.00601804065593 1.71782387665751 NA NA NA
"14" 4.5 1.76355229911373 1.6277483535613 NA NA NA NA
"15" 4.66666666666667 0.984468811699851 1.00702525426833 NA NA NA NA
"16" 5.33333333333333 0.989335281353914 1.00270575557898 1.30981761466911 NA NA NA
"17" 5.5 1.34269823572136 1.22797029298138 NA NA NA NA
"18" 5.66666666666667 0.986027236339056 1.00247047890752 NA NA NA NA
"19" 6.33333333333333 0.990846859383217 0.998716533512256 0.861508151917747 NA NA NA
"20" 6.5 0.880632234763101 0.816288988617756 NA NA NA NA
"21" 6.66666666666667 0.98732077562146 0.99477982465494 NA NA NA NA
"22" 7.33333333333333 0.992781874769703 0.995677609605265 0.560946522018804 NA NA NA
"23" 7.5 0.573438346249188 0.55264183502944 NA NA NA NA
"24" 7.66666666666667 0.985328146452116 0.985516652008767 NA NA NA NA
"25" 8.33333333333333 0.994396327798406 0.9943963243882 0.449735589042867 NA NA NA
"26" 8.5 0.461490231219039 0.461490282745667 NA NA NA NA
"27" 8.66666666666667 0.980020661455656 0.980630255015185 NA NA NA NA
"28" 9.33333333333333 0.995307043167199 0.994416791984579 0.451404361328139 NA NA NA
"29" 9.5 0.465167340863382 0.471035235117547 NA NA NA NA
"30" 9.66666666666667 0.974988420732904 0.98162641483587 NA NA NA NA
"31" 10.3333333333333 0.995672483862003 0.995018975617264 0.50147201843847 NA NA NA
"32" 10.5 0.517815280650978 0.523281584851248 NA NA NA NA
"33" 10.6666666666667 0.972647192142279 0.984943031060076 NA NA NA NA
"34" 11.3333333333333 0.995792500690033 0.995791176852594 0.569212819883116 NA NA NA
"35" 11.5 0.586791107279309 0.59077599386339 NA NA NA NA
"36" 11.6666666666667 0.974142066434663 0.988369452175792 NA NA NA NA
"37" 12.3333333333333 0.995828211485301 0.996576918780968 0.642105477480728 NA NA NA
"38" 12.5 0.657824445369358 0.66236003798503 NA NA NA NA
"39" 12.6666666666667 0.980193776894449 0.991317621601462 NA NA NA NA
"40" 13.3333333333333 0.995838282329959 0.997325980936947 0.715086029241062 NA NA NA
"41" 13.5 0.724430437090225 0.733540199292001 NA NA NA NA
"42" 13.6666666666667 0.991226231827273 0.993750916375401 NA NA NA NA
"43" 14.3333333333333 0.995841023905439 0.998024801893435 0.786036246668606 NA NA NA
"44" 14.5 0.783559796616161 0.791403850141411 NA NA NA NA
"45" 14.6666666666667 1.007350056693 0.995183301864108 NA NA NA NA
"46" 15.3333333333333 0.995841750280023 0.998024801893435 NA NA NA NA
"47" 15.5 0.833949400087728 0.791403850141411 NA NA NA NA
"48" 15.6666666666667 NA NA NA NA NA NA
```
