## Supplemental code and simulated data for "How to quantify developmental synchrony in malaria parasites": bestLeslieFitfixedPcsP500uneven19.txt

```
"time" "obsRe" "predre" "obsBurst" "parms" "sae" "sP"
"1" 0.333333333333333 1.15939336143186 1.00976261324584 2.21320508019906 1.40557582743216 1.33388232629629 88.0298094532336
"2" 0.5 1.94101483254533 2.16209769546811 NA -1.27751397045326 NA NA
"3" 0.666666666666667 0.983471989039057 1.01134611948557 NA NA NA NA
"4" 1.33333333333333 1.05559687743477 1.00953581656319 2.18222129603208 NA NA NA
"5" 1.5 2.10201379851727 2.12690810565635 NA NA NA NA
"6" 1.66666666666667 0.983479088913965 1.01110051544703 NA NA NA NA
"7" 2.33333333333333 1.01064257472821 1.00904704823438 2.11587049882875 NA NA NA
"8" 2.5 2.12865435386583 2.05224856236322 NA NA NA NA
"9" 2.66666666666667 0.983527134999141 1.01056328630328 NA NA NA NA
"10" 3.33333333333333 0.99406563403197 1.00802102957391 1.9784819466191 NA NA NA
"11" 3.5 2.02317729720003 1.90123753741321 NA NA NA NA
"12" 3.66666666666667 0.98374624747862 1.00940740048379 NA NA NA NA
"13" 4.33333333333333 0.989437415906001 1.00601803674163 1.71782387665751 NA NA NA
"14" 4.5 1.76355229911373 1.62774840822009 NA NA NA NA
"15" 4.66666666666667 0.984468811699851 1.00702522727529 NA NA NA NA
"16" 5.33333333333333 0.989335281353914 1.00270575381128 1.30981761466911 NA NA NA
"17" 5.5 1.34269823572136 1.2279703116885 NA NA NA NA
"18" 5.66666666666667 0.986027236339056 1.00247046944817 NA NA NA NA
"19" 6.33333333333333 0.990846859383217 0.998716534355938 0.861508151917747 NA NA NA
"20" 6.5 0.880632234763101 0.816288974762905 NA NA NA NA
"21" 6.66666666666667 0.98732077562146 0.994779844509303 NA NA NA NA
"22" 7.33333333333333 0.992781874769703 0.995677612463129 0.560946522018804 NA NA NA
"23" 7.5 0.573438346249188 0.55264180391089 NA NA NA NA
"24" 7.66666666666667 0.985328146452116 0.98551670660969 NA NA NA NA
"25" 8.33333333333333 0.994396327798406 0.99439632810423 0.449735589042867 NA NA NA
"26" 8.5 0.461490231219039 0.461490246811397 NA NA NA NA
"27" 8.66666666666667 0.980020661455656 0.980630327674681 NA NA NA NA
"28" 9.33333333333333 0.995307043167199 0.994416795686846 0.451404361328139 NA NA NA
"29" 9.5 0.465167340863382 0.471035199794828 NA NA NA NA
"30" 9.66666666666667 0.974988420732904 0.981626483810551 NA NA NA NA
"31" 10.3333333333333 0.995672483862003 0.995018978915234 0.50147201843847 NA NA NA
"32" 10.5 0.517815280650978 0.523281552345518 NA NA NA NA
"33" 10.6666666666667 0.972647192142279 0.984943087756706 NA NA NA NA
"34" 11.3333333333333 0.995792500690033 0.99579117963406 0.569212819883116 NA NA NA
"35" 11.5 0.586791107279309 0.590775965238637 NA NA NA NA
"36" 11.6666666666667 0.974142066434663 0.988369496108768 NA NA NA NA
"37" 12.3333333333333 0.995828211485301 0.996576921039024 0.642105477480728 NA NA NA
"38" 12.5 0.657824445369358 0.662360013781005 NA NA NA NA
"39" 12.6666666666667 0.980193776894449 0.991317654486419 NA NA NA NA
"40" 13.3333333333333 0.995838282329959 0.997325982697929 0.715086029241062 NA NA NA
"41" 13.5 0.724430437090225 0.733540179763343 NA NA NA NA
"42" 13.6666666666667 0.991226231827273 0.993750940096097 NA NA NA NA
"43" 14.3333333333333 0.995841023905439 0.998024803192257 0.786036246668606 NA NA NA
"44" 14.5 0.783559796616161 0.791403834550822 NA NA NA NA
"45" 14.6666666666667 1.007350056693 0.995183320174012 NA NA NA NA
"46" 15.3333333333333 0.995841750280023 0.998024803192257 NA NA NA NA
"47" 15.5 0.833949400087728 0.791403834550822 NA NA NA NA
"48" 15.6666666666667 NA NA NA NA NA NA
```
