## Supplemental code and simulated data for "How to quantify developmental synchrony in malaria parasites": bestLeslieFitfixedPcsP500uneven20.txt

```
"time" "obsRe" "predre" "obsBurst" "parms" "sae" "sP"
"1" 0.333333333333333 1.15939336143186 1.0097626115918 2.21320508019906 1.40557586441247 1.33388232588227 88.0298228036255
"2" 0.5 1.94101483254533 2.16209771536485 NA -1.27751394931092 NA NA
"3" 0.666666666666667 0.983471989039057 1.0113461118644 NA NA NA NA
"4" 1.33333333333333 1.05559687743477 1.00953581494731 2.18222129603208 NA NA NA
"5" 1.5 2.10201379851727 2.12690812487597 NA NA NA NA
"6" 1.66666666666667 0.983479088913965 1.01110050799194 NA NA NA NA
"7" 2.33333333333333 1.01064257472821 1.00904704670075 2.11587049882875 NA NA NA
"8" 2.5 2.12865435386583 2.05224858015873 NA NA NA NA
"9" 2.66666666666667 0.983527134999141 1.01056327921134 NA NA NA NA
"10" 3.33333333333333 0.99406563403197 1.00802102821313 1.9784819466191 NA NA NA
"11" 3.5 2.02317729720003 1.90123755238134 NA NA NA NA
"12" 3.66666666666667 0.98374624747862 1.00940739417254 NA NA NA NA
"13" 4.33333333333333 0.989437415906001 1.00601803571904 1.71782387665751 NA NA NA
"14" 4.5 1.76355229911373 1.62774841826688 NA NA NA NA
"15" 4.66666666666667 0.984468811699851 1.00702522256989 NA NA NA NA
"16" 5.33333333333333 0.989335281353914 1.0027057533502 1.30981761466911 NA NA NA
"17" 5.5 1.34269823572136 1.2279703151 NA NA NA NA
"18" 5.66666666666667 0.986027236339056 1.0024704677993 NA NA NA NA
"19" 6.33333333333333 0.990846859383217 0.99871653457551 0.861508151917747 NA NA NA
"20" 6.5 0.880632234763101 0.816288972262328 NA NA NA NA
"21" 6.66666666666667 0.98732077562146 0.994779847969966 NA NA NA NA
"22" 7.33333333333333 0.992781874769703 0.995677613205339 0.560946522018804 NA NA NA
"23" 7.5 0.573438346249188 0.55264179834103 NA NA NA NA
"24" 7.66666666666667 0.985328146452116 0.985516716126492 NA NA NA NA
"25" 8.33333333333333 0.994396327798406 0.994396329068266 0.449735589042867 NA NA NA
"26" 8.5 0.461490231219039 0.461490240401496 NA NA NA NA
"27" 8.66666666666667 0.980020661455656 0.980630340339052 NA NA NA NA
"28" 9.33333333333333 0.995307043167199 0.99441679664733 0.451404361328139 NA NA NA
"29" 9.5 0.465167340863382 0.471035193493688 NA NA NA NA
"30" 9.66666666666667 0.974988420732904 0.981626495832856 NA NA NA NA
"31" 10.3333333333333 0.995672483862003 0.995018979771307 0.50147201843847 NA NA NA
"32" 10.5 0.517815280650978 0.52328154653826 NA NA NA NA
"33" 10.6666666666667 0.972647192142279 0.984943097639128 NA NA NA NA
"34" 11.3333333333333 0.995792500690033 0.995791180356559 0.569212819883116 NA NA NA
"35" 11.5 0.586791107279309 0.590775960114965 NA NA NA NA
"36" 11.6666666666667 0.974142066434663 0.988369503766572 NA NA NA NA
"37" 12.3333333333333 0.995828211485301 0.996576921625958 0.642105477480728 NA NA NA
"38" 12.5 0.657824445369358 0.662360009440179 NA NA NA NA
"39" 12.6666666666667 0.980193776894449 0.991317660218568 NA NA NA NA
"40" 13.3333333333333 0.995838282329959 0.997325983155938 0.715086029241062 NA NA NA
"41" 13.5 0.724430437090225 0.733540176254505 NA NA NA NA
"42" 13.6666666666667 0.991226231827273 0.993750944230885 NA NA NA NA
"43" 14.3333333333333 0.995841023905439 0.998024803530249 0.786036246668606 NA NA NA
"44" 14.5 0.783559796616161 0.791403831744715 NA NA NA NA
"45" 14.6666666666667 1.007350056693 0.995183323365637 NA NA NA NA
"46" 15.3333333333333 0.995841750280023 0.998024803530249 NA NA NA NA
"47" 15.5 0.833949400087728 0.791403831744715 NA NA NA NA
"48" 15.6666666666667 NA NA NA NA NA NA
```
