## Supplemental code and simulated data for "How to quantify developmental synchrony in malaria parasites": bestLeslieFitfixedPfvsP1Binom1.txt

```
"time" "obsRe" "predre" "obsBurst" "parms" "sae" "sP"
"1" 0.75 0.760582218087707 1.07268092421905 1.32683486199018 1.37044256101196 2.73119927910687 76.4039946972818
"2" 0.833333333333333 1.08718889385269 1.01538401366165 NA -0.296677682522934 NA NA
"3" 0.916666666666667 0.872018203860661 1.00119403161174 NA NA NA NA
"4" 1 1.49427985907389 1.00002902189751 NA NA NA NA
"5" 1.08333333333333 0.690916931280938 1.00000018102375 NA NA NA NA
"6" 1.16666666666667 1.18648945995822 1.00000000021691 NA NA NA NA
"7" 1.25 1.52721877812938 1.57629138533606 NA NA NA NA
"8" 2.75 1.15483173658888 1.15483171258366 1.90202649192243 NA NA NA
"9" 2.83333333333333 1.18553946618286 1.02839586385077 NA NA NA NA
"10" 2.91666666666667 0.905215491461447 1.00203815590771 NA NA NA NA
"11" 3 0.98228319266447 1.00004652302884 NA NA NA NA
"12" 3.08333333333333 0.957633352901407 1.00000027357054 NA NA NA NA
"13" 3.16666666666667 1.05295642169527 1.00000000030985 NA NA NA NA
"14" 3.25 1.58110478384133 1.37573681562208 NA NA NA NA
"15" 4.75 1.05083583804142 1.10842459538239 1.54373787805484 NA NA NA
"16" 4.83333333333333 1.01664911756559 1.02090071592546 NA NA NA NA
"17" 4.91666666666667 0.950027429668303 1.00152490139265 NA NA NA NA
"18" 5 1.04017848781142 1.00003514924171 NA NA NA NA
"19" 5.08333333333333 1.06293993970691 1.00000020866376 NA NA NA NA
"20" 5.16666666666667 1.01549202827484 1.00000000023865 NA NA NA NA
"21" 5.25 1.37190960451144 1.36209309277129 NA NA NA NA
"22" 6.75 1.15996632902377 1.10842459538238 NA NA NA NA
"23" 6.83333333333333 1.0209007114516 1.02090071592546 NA NA NA NA
"24" 6.91666666666667 1.00243778455374 1.00152490139265 NA NA NA NA
"25" 7 0.92537928803047 1.00003514924171 NA NA NA NA
"26" 7.08333333333333 1.13236277447219 1.00000020866376 NA NA NA NA
"27" 7.16666666666667 0.894399705604534 1.00000000023865 NA NA NA NA
"28" 7.25 NA NA NA NA NA NA
```
