## Supplemental code and simulated data for "How to quantify developmental synchrony in malaria parasites": bestLeslieFitfixedPfvsP1Binom2.txt

```
"time" "obsRe" "predre" "obsBurst" "parms" "sae" "sP"
"1" 0.75 1.17494858370151 1 2.70227016271899 1.72940732107219 3.54563869662243 420.560660634942
"2" 0.833333333333333 0.915903334661049 1 NA -1.3117203304544 NA NA
"3" 0.916666666666667 0.821712416715861 1 NA NA NA NA
"4" 1 1.6296269254577 1.00000000999287 NA NA NA NA
"5" 1.08333333333333 0.898302055833129 1.00095292460553 NA NA NA NA
"6" 1.16666666666667 1.6480288849092 1.31503759710008 NA NA NA NA
"7" 1.25 1.30218749893428 1.87521635462169 NA NA NA NA
"8" 2.75 0.953255209966497 1 1.74123748667154 NA NA NA
"9" 2.83333333333333 1.05534170905397 1 NA NA NA NA
"10" 2.91666666666667 1.1373521846488 1 NA NA NA NA
"11" 3 0.907129530129051 1.00000000477786 NA NA NA NA
"12" 3.08333333333333 1.0035928442208 1.0004563577844 NA NA NA NA
"13" 3.16666666666667 1.0992064112707 1.15124565254475 NA NA NA NA
"14" 3.25 1.54831959064781 1.48118247136154 NA NA NA NA
"15" 4.75 1.04353539059656 1 1.59631445205122 NA NA NA
"16" 4.83333333333333 0.948552550392259 1 NA NA NA NA
"17" 4.91666666666667 1.04168224621774 1 NA NA NA NA
"18" 5 1.02211119432236 1.00000000397959 NA NA NA NA
"19" 5.08333333333333 1.21119491973277 1.00038196864492 NA NA NA NA
"20" 5.16666666666667 0.842152381672819 1.12722723489856 NA NA NA NA
"21" 5.25 1.50643327278011 1.41560182990954 NA NA NA NA
"22" 6.75 0.985657916156287 1 NA NA NA NA
"23" 6.83333333333333 1.06444389442368 1 NA NA NA NA
"24" 6.91666666666667 0.953593708977655 1 NA NA NA NA
"25" 7 1.0790815344708 1.00000000397959 NA NA NA NA
"26" 7.08333333333333 0.935810587727537 1.00038196864492 NA NA NA NA
"27" 7.16666666666667 1.12618200836359 1.12722723489856 NA NA NA NA
"28" 7.25 NA NA NA NA NA NA
```
