## Supplemental code and simulated data for "How to quantify developmental synchrony in malaria parasites": bestLeslieFitfixedPfvsP1Binom3.txt

```
"time" "obsRe" "predre" "obsBurst" "parms" "sae" "sP"
"1" 0.75 0.937779541384569 1.01332863771483 2.46175892369881 -1.12805560312538 2.86437481976371 1.57327001955198
"2" 0.833333333333333 0.79067158729246 1.02260962001006 NA 1.24734945998088 NA NA
"3" 0.916666666666667 1.50029749825931 1.03460351809536 NA NA NA NA
"4" 1 1.03849122061178 1.04119706049949 NA NA NA NA
"5" 1.08333333333333 1.37019455096141 1.0448094347437 NA NA NA NA
"6" 1.16666666666667 0.946100760592341 1.04645583853288 NA NA NA NA
"7" 1.25 1.67507626592483 1.67507626660604 NA NA NA NA
"8" 2.75 0.972800101891762 1.00692683080705 1.63086829232777 NA NA NA
"9" 2.83333333333333 0.914014978501588 1.0120579822428 NA NA NA NA
"10" 2.91666666666667 0.859953583855833 1.01902010492976 NA NA NA NA
"11" 3 1.01790820425129 1.02345819493724 NA NA NA NA
"12" 3.08333333333333 1.17636286804101 1.02649444395541 NA NA NA NA
"13" 3.16666666666667 1.19847137006533 1.02854715467688 NA NA NA NA
"14" 3.25 1.50698316519562 1.51635342743323 NA NA NA NA
"15" 4.75 1.18876627268727 1.00819560267989 1.7787598317451 NA NA NA
"16" 4.83333333333333 0.759345431568917 1.01416414784385 NA NA NA NA
"17" 4.91666666666667 0.979975043805882 1.02216545891725 NA NA NA NA
"18" 5 1.12284238915076 1.02709596263582 NA NA NA NA
"19" 5.08333333333333 1.02567212753667 1.03032086324827 NA NA NA NA
"20" 5.16666666666667 1.07928200900008 1.03236560464983 NA NA NA NA
"21" 5.25 1.64491895221876 1.55785135765702 NA NA NA NA
"22" 6.75 0.854478238292657 1.00819560267989 NA NA NA NA
"23" 6.83333333333333 1.09978596974983 1.01416414784385 NA NA NA NA
"24" 6.91666666666667 0.99958978858133 1.02216545891725 NA NA NA NA
"25" 7 1.00309213377458 1.02709596263582 NA NA NA NA
"26" 7.08333333333333 1.00335515689685 1.03032086324827 NA NA NA NA
"27" 7.16666666666667 1.02041042932713 1.03236560464983 NA NA NA NA
"28" 7.25 NA NA NA NA NA NA
```
