## Supplemental code and simulated data for "How to quantify developmental synchrony in malaria parasites": bestLeslieFitfixedPfvsP1Binom4.txt

```
"time" "obsRe" "predre" "obsBurst" "parms" "sae" "sP"
"1" 0.75 1.34663823038216 1.21267537483279 1.64269949329653 1.45826180501813 3.31474368325037 109.881940748591
"2" 0.833333333333333 0.793045223857376 1.03591528943259 NA -0.341497282407408 NA NA
"3" 0.916666666666667 1.0781301065116 1.00167225973994 NA NA NA NA
"4" 1 1.06202320567524 1.0000162198987 NA NA NA NA
"5" 1.08333333333333 1.16702998755026 1.00000002498509 NA NA NA NA
"6" 1.16666666666667 0.939524458997981 1.00000000000427 NA NA NA NA
"7" 1.25 1.23722296738192 1.67149523386436 NA NA NA NA
"8" 2.75 1.37416057997082 1.37416062013618 2.44776258895984 NA NA NA
"9" 2.83333333333333 1.05251839846439 1.05251839682797 NA NA NA NA
"10" 2.91666666666667 1.15674349354708 1.00226948815326 NA NA NA NA
"11" 3 0.913915900038274 1.0000207638815 NA NA NA NA
"12" 3.08333333333333 1.07978019526921 1.00000003020832 NA NA NA NA
"13" 3.16666666666667 0.857780684184613 1.00000000000487 NA NA NA NA
"14" 3.25 1.75055875794003 1.23738218157118 NA NA NA NA
"15" 4.75 1.17691236112554 1.15744092001885 1.44642878715438 NA NA NA
"16" 4.83333333333333 0.717952192590421 1.02655478861954 NA NA NA NA
"17" 4.91666666666667 1.14817420874739 1.00119149442206 NA NA NA NA
"18" 5 1.08321164779409 1.00001105849984 NA NA NA NA
"19" 5.08333333333333 0.966724332472678 1.00000001631424 NA NA NA NA
"20" 5.16666666666667 1.06366778191074 1.00000000000267 NA NA NA NA
"21" 5.25 1.3615147061028 1.21588956146849 NA NA NA NA
"22" 6.75 1.11644503963513 1.15744092001882 NA NA NA NA
"23" 6.83333333333333 1.00239085402876 1.02655478861954 NA NA NA NA
"24" 6.91666666666667 1.03511421367107 1.00119149442206 NA NA NA NA
"25" 7 1.0773563360027 1.00001105849984 NA NA NA NA
"26" 7.08333333333333 0.914712086194236 1.00000001631424 NA NA NA NA
"27" 7.16666666666667 1.09937149825186 1.00000000000267 NA NA NA NA
"28" 7.25 NA NA NA NA NA NA
```
