## Supplemental code and simulated data for "How to quantify developmental synchrony in malaria parasites": bestLeslieFitfixedPfvsP1Binom5.txt

```
"time" "obsRe" "predre" "obsBurst" "parms" "sae" "sP"
"1" 0.75 1.18429175838413 1.00056762207012 1.29567243662657 0.827655958780735 3.42112477942748 14.2820633526409
"2" 0.833333333333333 0.758787948702261 1.00267457723673 NA -1.45441341407376 NA NA
"3" 0.916666666666667 0.65242516691131 1.00881440642033 NA NA NA NA
"4" 1 1.42283408184583 1.0216789258575 NA NA NA NA
"5" 1.08333333333333 0.876884196864337 1.04132245688173 NA NA NA NA
"6" 1.16666666666667 1.39955869142133 1.06240257060027 NA NA NA NA
"7" 1.25 1.28121862050292 1.3340641570925 NA NA NA NA
"8" 2.75 1.23176467267643 1.00186673139079 2.14530564302735 NA NA NA
"9" 2.83333333333333 0.933958197087215 1.00786350704903 NA NA NA NA
"10" 2.91666666666667 1.07759701815801 1.02331479972429 NA NA NA NA
"11" 3 0.881478304812952 1.0515339999894 NA NA NA NA
"12" 3.08333333333333 1.21255528208783 1.08757014828419 NA NA NA NA
"13" 3.16666666666667 1.10820189818379 1.11678853602246 NA NA NA NA
"14" 3.25 1.48579435250421 1.48579435335721 NA NA NA NA
"15" 4.75 1.1074235257649 1.00085048437498 1.47692261206211 NA NA NA
"16" 4.83333333333333 0.901601445432795 1.00362791969085 NA NA NA NA
"17" 4.91666666666667 0.845728079441071 1.01093233370602 NA NA NA NA
"18" 5 1.27927226788441 1.02476735824411 NA NA NA NA
"19" 5.08333333333333 0.956818312404522 1.04374990078359 NA NA NA NA
"20" 5.16666666666667 1.04501132505221 1.06162443275126 NA NA NA NA
"21" 5.25 1.39097450145107 1.28085827595911 NA NA NA NA
"22" 6.75 1.07023649694795 1.00085048437498 NA NA NA NA
"23" 6.83333333333333 1.01847208948769 1.00362791969085 NA NA NA NA
"24" 6.91666666666667 0.995906818772213 1.01093233370602 NA NA NA NA
"25" 7 1.0380517164544 1.02476735824411 NA NA NA NA
"26" 7.08333333333333 1.02924291678948 1.04374990078359 NA NA NA NA
"27" 7.16666666666667 1.11242455642065 1.06162443275126 NA NA NA NA
"28" 7.25 NA NA NA NA NA NA
```
