## Supplemental code and simulated data for "How to quantify developmental synchrony in malaria parasites": bestLeslieFitfixedPfvsP1Binom6.txt

```
"time" "obsRe" "predre" "obsBurst" "parms" "sae" "sP"
"1" 0.75 0.604051619627191 1.06358565810156 1.50126431206725 0.771404175936812 3.64254538044398 12.5431903316402
"2" 0.833333333333333 1.10365914414796 1.0420796733932 NA -0.215063912557604 NA NA
"3" 0.916666666666667 1.42509676370621 1.02357709252276 NA NA NA NA
"4" 1 1.59314718628682 1.01085688948404 NA NA NA NA
"5" 1.08333333333333 0.869970273077881 1.00391619139722 NA NA NA NA
"6" 1.16666666666667 0.987080881549398 1.0010290041047 NA NA NA NA
"7" 1.25 1.17037387797506 1.46783085331546 NA NA NA NA
"8" 2.75 1.17030576367306 1.09052478270259 1.80412156249884 NA NA NA
"9" 2.83333333333333 0.963962691347687 1.05793783435744 NA NA NA NA
"10" 2.91666666666667 1.2982838602901 1.03172263513904 NA NA NA NA
"11" 3 0.935873043256159 1.01438409635237 NA NA NA NA
"12" 3.08333333333333 0.927407246706643 1.00513393627926 NA NA NA NA
"13" 3.16666666666667 0.918412651775809 1.00133835423831 NA NA NA NA
"14" 3.25 1.56894313450405 1.56894313547236 NA NA NA NA
"15" 4.75 1.13992524836888 1.10232502121722 1.96060165993048 NA NA NA
"16" 4.83333333333333 1.10363912280788 1.06450034124572 NA NA NA NA
"17" 4.91666666666667 0.955616316061411 1.03494341503647 NA NA NA NA
"18" 5 1.15677916872561 1.01572639127708 NA NA NA NA
"19" 5.08333333333333 0.969063987151127 1.00558146716097 NA NA NA NA
"20" 5.16666666666667 0.93384674544146 1.00144818031894 NA NA NA NA
"21" 5.25 1.58615508479285 1.57831909499549 NA NA NA NA
"22" 6.75 1.00232733144936 1.10232502121723 NA NA NA NA
"23" 6.83333333333333 0.992969812843382 1.06450034124572 NA NA NA NA
"24" 6.91666666666667 1.07340609113157 1.03494341503647 NA NA NA NA
"25" 7 1.10770980832852 1.01572639127708 NA NA NA NA
"26" 7.08333333333333 0.800418280129266 1.00558146716097 NA NA NA NA
"27" 7.16666666666667 1.09802698393106 1.00144818031894 NA NA NA NA
"28" 7.25 NA NA NA NA NA NA
```
