## Supplemental code and simulated data for "How to quantify developmental synchrony in malaria parasites": bestLeslieFitfixedPfvsP1Binom8.txt

```
"time" "obsRe" "predre" "obsBurst" "parms" "sae" "sP"
"1" 0.75 0.99487978436051 1.06306006739245 2.33031089497784 -1.84210012157945 3.44076640893089 1.25760018667644
"2" 0.833333333333333 1.51823294194397 1.05730571520021 NA -0.163062961336698 NA NA
"3" 0.916666666666667 0.801221213285057 1.05209366462343 NA NA NA NA
"4" 1 0.893339360877685 1.04730869375365 NA NA NA NA
"5" 1.08333333333333 1.04284770091363 1.04284770108656 NA NA NA NA
"6" 1.16666666666667 1.5589566696374 1.03860881066131 NA NA NA NA
"7" 1.25 1.34806139703526 1.45889099065022 NA NA NA NA
"8" 2.75 0.952332014528246 1.03205849319915 1.56795141912703 NA NA NA
"9" 2.83333333333333 1.08261009222042 1.03022553746553 NA NA NA NA
"10" 2.91666666666667 0.893065581930973 1.02841421544945 NA NA NA NA
"11" 3 1.10526053974255 1.0266114015606 NA NA NA NA
"12" 3.08333333333333 1.09323777543484 1.02479748909557 NA NA NA NA
"13" 3.16666666666667 1.08846675749422 1.02294257052931 NA NA NA NA
"14" 3.25 1.31954715435017 1.3154552769618 NA NA NA NA
"15" 4.75 1.05412543818316 1.02996093642716 1.52404313231321 NA NA NA
"16" 4.83333333333333 1.06418712832637 1.02836377672764 NA NA NA NA
"17" 4.91666666666667 0.832236499706033 1.02676759597826 NA NA NA NA
"18" 5 1.2393315526915 1.02516167038293 NA NA NA NA
"19" 5.08333333333333 0.982285505144184 1.02352877165508 NA NA NA NA
"20" 5.16666666666667 0.971757381877531 1.02184146431121 NA NA NA NA
"21" 5.25 1.41428849165113 1.30701822434102 NA NA NA NA
"22" 6.75 1.29799352081809 1.02996093642716 NA NA NA NA
"23" 6.83333333333333 0.94307291036452 1.02836377672764 NA NA NA NA
"24" 6.91666666666667 0.86156786552898 1.02676759597826 NA NA NA NA
"25" 7 1.15540885132162 1.02516167038293 NA NA NA NA
"26" 7.08333333333333 1.09509704028743 1.02352877165508 NA NA NA NA
"27" 7.16666666666667 1.02569089170471 1.02184146431121 NA NA NA NA
"28" 7.25 NA NA NA NA NA NA
```
