## Supplemental code and simulated data for "How to quantify developmental synchrony in malaria parasites": bestLeslieFitfixedPfvsP1Binom9.txt

```
"time" "obsRe" "predre" "obsBurst" "parms" "sae" "sP"
"1" 0.75 0.655160275693423 1.01208760809301 1.47643777535807 0.509722983855974 3.34882135922492 7.42716171675502
"2" 0.833333333333333 1.32829028742814 1.02124416792435 NA -1.27570983624468 NA NA
"3" 0.916666666666667 1.1490085511813 1.03212654239487 NA NA NA NA
"4" 1 0.926415024346374 1.04271835452066 NA NA NA NA
"5" 1.08333333333333 0.740478172365794 1.05070532741394 NA NA NA NA
"6" 1.16666666666667 1.42581765317644 1.05434363903818 NA NA NA NA
"7" 1.25 1.53226659199283 1.23688476341914 NA NA NA NA
"8" 2.75 1.08832561994294 1.0163356657217 1.66470282543054 NA NA NA
"9" 2.83333333333333 0.960613712332019 1.02833659961805 NA NA NA NA
"10" 2.91666666666667 1.23724075961299 1.04218876112015 NA NA NA NA
"11" 3 0.946373248338537 1.05508847549503 NA NA NA NA
"12" 3.08333333333333 1.07122453008778 1.06409113599621 NA NA NA NA
"13" 3.16666666666667 1.0672829683541 1.06728297194039 NA NA NA NA
"14" 3.25 1.20576744630502 1.28213089862907 NA NA NA NA
"15" 4.75 1.07406468501649 1.0170792991329 1.6985902372247 NA NA NA
"16" 4.83333333333333 0.893835443359414 1.02956718231086 NA NA NA NA
"17" 4.91666666666667 1.2083530355311 1.04391247002735 NA NA NA NA
"18" 5 0.936839534795355 1.05717208965173 NA NA NA NA
"19" 5.08333333333333 1.15107727117869 1.06630037949247 NA NA NA NA
"20" 5.16666666666667 1.07241004167995 1.06937062887712 NA NA NA NA
"21" 5.25 1.2890255592964 1.2890255566032 NA NA NA NA
"22" 6.75 1.09611793464429 1.0170792991329 NA NA NA NA
"23" 6.83333333333333 1.00174564035538 1.02956718231086 NA NA NA NA
"24" 6.91666666666667 1.12138924574748 1.04391247002735 NA NA NA NA
"25" 7 0.976170132012126 1.05717208965173 NA NA NA NA
"26" 7.08333333333333 0.987632191927229 1.06630037949247 NA NA NA NA
"27" 7.16666666666667 1.10765963155008 1.06937062887712 NA NA NA NA
"28" 7.25 NA NA NA NA NA NA
```
