## Supplemental code and simulated data for "How to quantify developmental synchrony in malaria parasites": bestLeslieFitfixedPfvsP1Binom10.txt

```
"time" "obsRe" "predre" "obsBurst" "parms" "sae" "sP"
"1" 0.75 0.567837676401123 1.00353600266611 1.7008333990324 0.821316891405432 3.51226024489001 14.0698877644268
"2" 0.833333333333333 1.79056108708481 1.01177758542584 NA -1.32436123130838 NA NA
"3" 0.916666666666667 0.842442241099615 1.02895889869277 NA NA NA NA
"4" 1 1.14024531092488 1.05478956185102 NA NA NA NA
"5" 1.08333333333333 1.22951134863925 1.08171428350573 NA NA NA NA
"6" 1.16666666666667 1.07380542093917 1.09795205227674 NA NA NA NA
"7" 1.25 1.31982025113433 1.31982025176675 NA NA NA NA
"8" 2.75 1.00586524937601 1.00401633298471 1.80846781051723 NA NA NA
"9" 2.83333333333333 1.17630938786462 1.0131902431201 NA NA NA NA
"10" 2.91666666666667 0.996310864884939 1.03194711876428 NA NA NA NA
"11" 3 1.01608625475012 1.05944535101548 NA NA NA NA
"12" 3.08333333333333 0.943407621603816 1.0870572245801 NA NA NA NA
"13" 3.16666666666667 1.10241147812761 1.10241147329121 NA NA NA NA
"14" 3.25 1.47448897242274 1.32152795222345 NA NA NA NA
"15" 4.75 1.04648786829227 1.00315185775393 1.61791553083876 NA NA NA
"16" 4.83333333333333 1.07535910177656 1.01041691346689 NA NA NA NA
"17" 4.91666666666667 1.00480248494864 1.02544004554488 NA NA NA NA
"18" 5 1.12171996774663 1.04790665598226 NA NA NA NA
"19" 5.08333333333333 0.871956323188901 1.07133771863342 NA NA NA NA
"20" 5.16666666666667 1.26246889303854 1.08564582790932 NA NA NA NA
"21" 5.25 1.16943389904718 1.27714768158646 NA NA NA NA
"22" 6.75 1.12460745628521 1.00315185775393 NA NA NA NA
"23" 6.83333333333333 1.10908132577066 1.01041691346689 NA NA NA NA
"24" 6.91666666666667 0.978011904183684 1.02544004554488 NA NA NA NA
"25" 7 1.06469408970233 1.04790665598226 NA NA NA NA
"26" 7.08333333333333 0.831776197589638 1.07133771863342 NA NA NA NA
"27" 7.16666666666667 1.18838968053063 1.08564582790932 NA NA NA NA
"28" 7.25 NA NA NA NA NA NA
```
