## Supplemental code and simulated data for "How to quantify developmental synchrony in malaria parasites": bestLeslieFitfixedPfvsP1Binom11.txt

```
"time" "obsRe" "predre" "obsBurst" "parms" "sae" "sP"
"1" 0.75 1.18823474329898 1.18823474265331 2.0351251847216 1.90760860906067 3.63715228806256 800
"2" 0.833333333333333 1.0035157118067 1.00000910958863 NA -0.333911305946757 NA NA
"3" 0.916666666666667 0.90450164324151 1.00000000000001 NA NA NA NA
"4" 1 0.755987316620291 1 NA NA NA NA
"5" 1.08333333333333 1.06145876185144 1 NA NA NA NA
"6" 1.16666666666667 1.89451695662125 1 NA NA NA NA
"7" 1.25 1.26318929810137 1.57397775879315 NA NA NA NA
"8" 2.75 1.18461539014036 1.16320471963842 1.82478256059423 NA NA NA
"9" 2.83333333333333 0.844387321230982 1.00000802401692 NA NA NA NA
"10" 2.91666666666667 1.12181170129614 1.00000000000001 NA NA NA NA
"11" 3 1.15738176111509 1 NA NA NA NA
"12" 3.08333333333333 0.786731588081008 1 NA NA NA NA
"13" 3.16666666666667 1.00456759003216 1 NA NA NA NA
"14" 3.25 1.80392605872172 1.44276664303999 NA NA NA NA
"15" 4.75 1.23995490057312 1.13642340472271 1.6340744465589 NA NA NA
"16" 4.83333333333333 0.873881307072448 1.00000690197024 NA NA NA NA
"17" 4.91666666666667 1.0906120970056 1.00000000000001 NA NA NA NA
"18" 5 0.965035636987977 1 NA NA NA NA
"19" 5.08333333333333 0.974704490337924 1 NA NA NA NA
"20" 5.16666666666667 1.00338504495174 1 NA NA NA NA
"21" 5.25 1.48125874534791 1.43789996009651 NA NA NA NA
"22" 6.75 1.08505580656335 1.13642340472271 NA NA NA NA
"23" 6.83333333333333 0.944323502347518 1.00000690197024 NA NA NA NA
"24" 6.91666666666667 0.905793186547879 1.00000000000001 NA NA NA NA
"25" 7 1.02701403725371 1 NA NA NA NA
"26" 7.08333333333333 1.27563560067442 1 NA NA NA NA
"27" 7.16666666666667 0.939030127229208 1 NA NA NA NA
"28" 7.25 NA NA NA NA NA NA
```
