## Supplemental code and simulated data for "How to quantify developmental synchrony in malaria parasites": bestLeslieFitfixedPfvsP1Binom12.txt

```
"time" "obsRe" "predre" "obsBurst" "parms" "sae" "sP"
"1" 0.75 1.43950816873396 1.00000811738732 2.75588685867284 1.13731372144008 2.46845692644202 33.4145923273602
"2" 0.833333333333333 1.06518995000637 1.00024765194831 NA -1.47096002972048 NA NA
"3" 0.916666666666667 1.0725108380357 1.00335417736795 NA NA NA NA
"4" 1 0.796972002713119 1.02345748813273 NA NA NA NA
"5" 1.08333333333333 1.0634685221851 1.09194316728443 NA NA NA NA
"6" 1.16666666666667 1.12919668526213 1.20567976131794 NA NA NA NA
"7" 1.25 1.78264856042337 1.7826485605572 NA NA NA NA
"8" 2.75 0.985688924937498 1.00000261912117 1.49557266421588 NA NA NA
"9" 2.83333333333333 0.940124692616935 1.00008212328049 NA NA NA NA
"10" 2.91666666666667 1.02238361428275 1.00114367244576 NA NA NA NA
"11" 3 0.977316050034413 1.00824392983293 NA NA NA NA
"12" 3.08333333333333 0.958736286823714 1.03374749936074 NA NA NA NA
"13" 3.16666666666667 1.25080831975291 1.08208778789439 NA NA NA NA
"14" 3.25 1.36707629417094 1.37132329803364 NA NA NA NA
"15" 4.75 1.16543100812063 1.00000352335206 1.69026510650018 NA NA NA
"16" 4.83333333333333 0.932788992757506 1.00010928589321 NA NA NA NA
"17" 4.91666666666667 0.989891227823922 1.00150586301538 NA NA NA NA
"18" 5 0.952819122101891 1.01073879156603 NA NA NA NA
"19" 5.08333333333333 1.1805506266076 1.04340874054463 NA NA NA NA
"20" 5.16666666666667 1.0593829399508 1.10357434610271 NA NA NA NA
"21" 5.25 1.3432792018316 1.44996440017254 NA NA NA NA
"22" 6.75 1.09647791096096 1.00000352335206 NA NA NA NA
"23" 6.83333333333333 1.04542925743657 1.00010928589321 NA NA NA NA
"24" 6.91666666666667 0.970824178629711 1.00150586301538 NA NA NA NA
"25" 7 1.1953255642298 1.01073879156603 NA NA NA NA
"26" 7.08333333333333 0.801775132078936 1.04340874054463 NA NA NA NA
"27" 7.16666666666667 1.10357436323963 1.10357434610271 NA NA NA NA
"28" 7.25 NA NA NA NA NA NA
```
