## Supplemental code and simulated data for "How to quantify developmental synchrony in malaria parasites": bestLeslieFitfixedPfvsP1Binom13.txt

```
"time" "obsRe" "predre" "obsBurst" "parms" "sae" "sP"
"1" 0.75 1.75494641014532 1.35171466470292 3.12880091273099 1.65170664441821 4.21464992328833 275.759042596645
"2" 0.833333333333333 0.758578404185565 1.00258448088989 NA -0.30764658040203 NA NA
"3" 0.916666666666667 1.03500364559468 1.00000061263454 NA NA NA NA
"4" 1 0.794839119505273 1.00000000000208 NA NA NA NA
"5" 1.08333333333333 1.9082453039559 1 NA NA NA NA
"6" 1.16666666666667 0.893008809431754 1 NA NA NA NA
"7" 1.25 1.71347482999686 1.7134748322613 NA NA NA NA
"8" 2.75 1.09902627104322 1.24706977613916 2.10986527222786 NA NA NA
"9" 2.83333333333333 1.10932783621675 1.00192270563374 NA NA NA NA
"10" 2.91666666666667 0.886758540430098 1.00000044529371 NA NA NA NA
"11" 3 1.17772234876348 1.00000000000148 NA NA NA NA
"12" 3.08333333333333 1.07265685634644 1 NA NA NA NA
"13" 3.16666666666667 0.820179411879108 1 NA NA NA NA
"14" 3.25 1.90367605013483 1.22908317314722 NA NA NA NA
"15" 4.75 0.877848016060615 1.10103064056263 1.33033566284889 NA NA NA
"16" 4.83333333333333 0.950755174019822 1.00090323188992 NA NA NA NA
"17" 4.91666666666667 1.01371685927501 1.00000021253257 NA NA NA NA
"18" 5 1.1959909383917 1.00000000000072 NA NA NA NA
"19" 5.08333333333333 1.00797978687497 1 NA NA NA NA
"20" 5.16666666666667 0.97837786646826 1 NA NA NA NA
"21" 5.25 1.36167633507924 1.20717336479827 NA NA NA NA
"22" 6.75 1.09470140697773 1.10103064056262 NA NA NA NA
"23" 6.83333333333333 0.994907083139705 1.00090323188992 NA NA NA NA
"24" 6.91666666666667 0.986242413763993 1.00000021253257 NA NA NA NA
"25" 7 1.06206040521736 1.00000000000072 NA NA NA NA
"26" 7.08333333333333 0.954520880243784 1 NA NA NA NA
"27" 7.16666666666667 1.03776261586677 1 NA NA NA NA
"28" 7.25 NA NA NA NA NA NA
```
