## Supplemental code and simulated data for "How to quantify developmental synchrony in malaria parasites": bestLeslieFitfixedPfvsP1Binom14.txt

```
"time" "obsRe" "predre" "obsBurst" "parms" "sae" "sP"
"1" 0.75 0.973924393572673 1 1.79494753783295 1.96830968419408 3.60529791778252 800
"2" 0.833333333333333 0.908755648566847 1 NA -1.28791370385518 NA NA
"3" 0.916666666666667 1.55328336311585 1 NA NA NA NA
"4" 1 0.854892776987881 1.00000000000004 NA NA NA NA
"5" 1.08333333333333 0.968034321886134 1.00001881049867 NA NA NA NA
"6" 1.16666666666667 0.737730051171146 1.17797722855947 NA NA NA NA
"7" 1.25 2.17860098273154 1.47918082867586 NA NA NA NA
"8" 2.75 0.935563416023311 1 1.57656790805024 NA NA NA
"9" 2.83333333333333 0.978271312110309 1 NA NA NA NA
"10" 2.91666666666667 1.12535420398758 1 NA NA NA NA
"11" 3 1.07697008785549 1.00000000000003 NA NA NA NA
"12" 3.08333333333333 0.774472864476477 1.00001526173718 NA NA NA NA
"13" 3.16666666666667 1.36686642582882 1.14737966461407 NA NA NA NA
"14" 3.25 1.36828964386953 1.41580958518156 NA NA NA NA
"15" 4.75 1.09186163813029 1 1.77606468061967 NA NA NA
"16" 4.83333333333333 1.07185352955762 1 NA NA NA NA
"17" 4.91666666666667 0.860134313065444 1 NA NA NA NA
"18" 5 1.02914858805541 1.00000000000004 NA NA NA NA
"19" 5.08333333333333 1.05057506457608 1.00001924686867 NA NA NA NA
"20" 5.16666666666667 1.18430998207043 1.18430997058836 NA NA NA NA
"21" 5.25 1.39948076047327 1.49963315491766 NA NA NA NA
"22" 6.75 1.00155751917185 1 NA NA NA NA
"23" 6.83333333333333 1.00574221956351 1 NA NA NA NA
"24" 6.91666666666667 0.941985692865322 1 NA NA NA NA
"25" 7 1.1123440198573 1.00000000000004 NA NA NA NA
"26" 7.08333333333333 0.960461628363141 1.00001924686867 NA NA NA NA
"27" 7.16666666666667 1.0480664308923 1.18430997058836 NA NA NA NA
"28" 7.25 NA NA NA NA NA NA
```
