## Supplemental code and simulated data for "How to quantify developmental synchrony in malaria parasites": bestLeslieFitfixedPfvsP1Binom15.txt

```
"time" "obsRe" "predre" "obsBurst" "parms" "sae" "sP"
"1" 0.75 0.981565562286077 1 2.04079897705543 1.83732512470803 3.16753499630884 799.957484765294
"2" 0.833333333333333 1.04459224110272 1 NA -1.29423827085126 NA NA
"3" 0.916666666666667 0.951998290559605 1 NA NA NA NA
"4" 1 1.65770707259517 1.00000000000002 NA NA NA NA
"5" 1.08333333333333 0.578373616361931 1.00001559761191 NA NA NA NA
"6" 1.16666666666667 1.34670764189409 1.20325583355965 NA NA NA NA
"7" 1.25 1.64347966273387 1.64347964485633 NA NA NA NA
"8" 2.75 1.11226984394756 1 1.77910161964235 NA NA NA
"9" 2.83333333333333 1.07484020981058 1 NA NA NA NA
"10" 2.91666666666667 0.816396653507627 1 NA NA NA NA
"11" 3 1.02795213927549 1.00000000000002 NA NA NA NA
"12" 3.08333333333333 1.20737578993034 1.00001167824099 NA NA NA NA
"13" 3.16666666666667 0.890485525232511 1.15096367756403 NA NA NA NA
"14" 3.25 1.67808673360855 1.49556624076267 NA NA NA NA
"15" 4.75 0.927207322287209 1 1.5401350881219 NA NA NA
"16" 4.83333333333333 1.02387773489984 1 NA NA NA NA
"17" 4.91666666666667 1.14763321241676 1 NA NA NA NA
"18" 5 1.07718045920151 1.00000000000001 NA NA NA NA
"19" 5.08333333333333 0.91814814397229 1.00000862124721 NA NA NA NA
"20" 5.16666666666667 1.06125348161551 1.11232130523389 NA NA NA NA
"21" 5.25 1.37597660867865 1.38460155631666 NA NA NA NA
"22" 6.75 0.996558811532734 1 NA NA NA NA
"23" 6.83333333333333 1.08286118135693 1 NA NA NA NA
"24" 6.91666666666667 1.10285760778953 1 NA NA NA NA
"25" 7 1.01357244195469 1.00000000000001 NA NA NA NA
"26" 7.08333333333333 0.908656477426587 1.00000862124721 NA NA NA NA
"27" 7.16666666666667 1.13987684068462 1.11232130523389 NA NA NA NA
"28" 7.25 NA NA NA NA NA NA
```
