## Supplemental code and simulated data for "How to quantify developmental synchrony in malaria parasites": bestLeslieFitfixedPfvsP1Binom16.txt

```
"time" "obsRe" "predre" "obsBurst" "parms" "sae" "sP"
"1" 0.75 1.41665008216733 1.29383985978422 2.62436481590591 0.859163512941129 3.44349906528532 15.4052600458277
"2" 0.833333333333333 1.56602154772847 1.20999359201543 NA -0.450398926912726 NA NA
"3" 0.916666666666667 0.817478656001821 1.13129480665052 NA NA NA NA
"4" 1 1.07105942768407 1.0710594278564 NA NA NA NA
"5" 1.08333333333333 1.00769209203497 1.03220052106577 NA NA NA NA
"6" 1.16666666666667 1.20279658142046 1.01160289452274 NA NA NA NA
"7" 1.25 1.12680930265973 1.19934812290825 NA NA NA NA
"8" 2.75 1.19508724381951 1.19508724264191 1.97622491047565 NA NA NA
"9" 2.83333333333333 1.12338115926375 1.1507673099148 NA NA NA NA
"10" 2.91666666666667 0.743769885283701 1.09901441979444 NA NA NA NA
"11" 3 1.0968583759298 1.05511302845934 NA NA NA NA
"12" 3.08333333333333 1.52121054814309 1.02533246810448 NA NA NA NA
"13" 3.16666666666667 1.06170710366648 1.00918352199796 NA NA NA NA
"14" 3.25 1.12730180193962 1.16158486026517 NA NA NA NA
"15" 4.75 1.0252811843431 1.16474108641981 1.79957991809697 NA NA NA
"16" 4.83333333333333 0.959902165285615 1.13113442345819 NA NA NA NA
"17" 4.91666666666667 1.10487276142663 1.08795621233547 NA NA NA NA
"18" 5 1.03552004180977 1.04964996043985 NA NA NA NA
"19" 5.08333333333333 0.918722894027648 1.02303142946711 NA NA NA NA
"20" 5.16666666666667 1.13830947650811 1.00840180696229 NA NA NA NA
"21" 5.25 1.550217873315 1.15944198209348 NA NA NA NA
"22" 6.75 0.947107533740969 1.16474108641981 NA NA NA NA
"23" 6.83333333333333 1.04981918015424 1.13113442345819 NA NA NA NA
"24" 6.91666666666667 1.06984569757904 1.08795621233547 NA NA NA NA
"25" 7 1.03679818384094 1.04964996043985 NA NA NA NA
"26" 7.08333333333333 1.00356693771428 1.02303142946711 NA NA NA NA
"27" 7.16666666666667 0.968965063882005 1.00840180696229 NA NA NA NA
"28" 7.25 NA NA NA NA NA NA
```
