## Supplemental code and simulated data for "How to quantify developmental synchrony in malaria parasites": bestLeslieFitfixedPfvsP1Binom18.txt

```
"time" "obsRe" "predre" "obsBurst" "parms" "sae" "sP"
"1" 0.75 1.51994878708362 1.31016518050326 2.76518154839582 1.26583562335647 4.11375610226751 51.5143567914101
"2" 0.833333333333333 1.04939233982405 1.06502214683297 NA -0.26397934188815 NA NA
"3" 0.916666666666667 1.32431511878946 1.00799883042343 NA NA NA NA
"4" 1 0.618661588394325 1.00045449311109 NA NA NA NA
"5" 1.08333333333333 1.83440456467314 1.00000990589556 NA NA NA NA
"6" 1.16666666666667 1.03988611384119 1.00000006622128 NA NA NA NA
"7" 1.25 1.12592055117899 1.40241846630567 NA NA NA NA
"8" 2.75 0.920466671351362 1.16034160833717 1.65124279935087 NA NA NA
"9" 2.83333333333333 1.16065104250123 1.03859629608285 NA NA NA NA
"10" 2.91666666666667 1.1491079852712 1.00495315935356 NA NA NA NA
"11" 3 1.00897568142726 1.00028730243956 NA NA NA NA
"12" 3.08333333333333 0.877251587791463 1.00000637701895 NA NA NA NA
"13" 3.16666666666667 1.08339532589616 1.00000004342864 NA NA NA NA
"14" 3.25 1.42038093391684 1.4203809393982 NA NA NA NA
"15" 4.75 1.18006638863087 1.18006638825605 1.76213033968824 NA NA NA
"16" 4.83333333333333 0.901361329389213 1.04243797920687 NA NA NA NA
"17" 4.91666666666667 1.26370403284757 1.00540317837932 NA NA NA NA
"18" 5 0.889563711576044 1.00031195443913 NA NA NA NA
"19" 5.08333333333333 1.06932261392392 1.00000689534119 NA NA NA NA
"20" 5.16666666666667 0.869981025500206 1.0000000467658 NA NA NA NA
"21" 5.25 1.60014691152069 1.42430380611111 NA NA NA NA
"22" 6.75 1.05093510149302 1.18006638825605 NA NA NA NA
"23" 6.83333333333333 1.0309449912217 1.04243797920687 NA NA NA NA
"24" 6.91666666666667 1.02475899979382 1.00540317837932 NA NA NA NA
"25" 7 1.0763669428283 1.00031195443913 NA NA NA NA
"26" 7.08333333333333 0.897303584436543 1.00000689534119 NA NA NA NA
"27" 7.16666666666667 1.09448996711296 1.0000000467658 NA NA NA NA
"28" 7.25 NA NA NA NA NA NA
```
