## Supplemental code and simulated data for "How to quantify developmental synchrony in malaria parasites": bestLeslieFitfixedPfvsP1Binom19.txt

```
"time" "obsRe" "predre" "obsBurst" "parms" "sae" "sP"
"1" 0.75 1.2147808270063 1.02159344449183 2.82031861427948 -0.00536573989649732 3.95827503477553 3.55566122373705
"2" 0.833333333333333 1.10079784735136 1.00896169706277 NA 0.628475832438828 NA NA
"3" 0.916666666666667 1.32825986621673 1.0021647976602 NA NA NA NA
"4" 1 0.757368389413262 1.00010293023609 NA NA NA NA
"5" 1.08333333333333 0.880081751066766 1.00091737268468 NA NA NA NA
"6" 1.16666666666667 1.21942955798248 1.00519611746809 NA NA NA NA
"7" 1.25 1.98801250069729 1.98801249778267 NA NA NA NA
"8" 2.75 0.7872785091525 1.00959613805589 1.59269130953874 NA NA NA
"9" 2.83333333333333 0.832605939958474 1.00405156115913 NA NA NA NA
"10" 2.91666666666667 1.46021877085432 1.00098923627537 NA NA NA NA
"11" 3 0.954881953825289 1.00004739017749 NA NA NA NA
"12" 3.08333333333333 1.23752308786002 1.00042531150891 NA NA NA NA
"13" 3.16666666666667 0.829780950397995 1.00242831233347 NA NA NA NA
"14" 3.25 1.72812269818945 1.5250320248535 NA NA NA NA
"15" 4.75 0.968924073692897 1.0087068107138 1.52399869871024 NA NA NA
"16" 4.83333333333333 1.19716409277977 1.00369053161285 NA NA NA NA
"17" 4.91666666666667 0.776207744580169 1.00090417555128 NA NA NA NA
"18" 5 1.25075706800531 1.00004345271213 NA NA NA NA
"19" 5.08333333333333 0.954765593058613 1.00039118782439 NA NA NA NA
"20" 5.16666666666667 0.975110173534125 1.00224054975551 NA NA NA NA
"21" 5.25 1.48098323537236 1.49991488995132 NA NA NA NA
"22" 6.75 1.08581072651089 1.0087068107138 NA NA NA NA
"23" 6.83333333333333 0.933971296508901 1.00369053161285 NA NA NA NA
"24" 6.91666666666667 1.05879404255073 1.00090417555128 NA NA NA NA
"25" 7 1.02964853350785 1.00004345271213 NA NA NA NA
"26" 7.08333333333333 1.08363043577223 1.00039118782439 NA NA NA NA
"27" 7.16666666666667 0.861793071529292 1.00224054975551 NA NA NA NA
"28" 7.25 NA NA NA NA NA NA
```
