## Supplemental code and simulated data for "How to quantify developmental synchrony in malaria parasites": bestLeslieFitfixedPfvsP1Binom20.txt

```
"time" "obsRe" "predre" "obsBurst" "parms" "sae" "sP"
"1" 0.75 1.07551894061193 1.00002633361009 1.72264979886113 0.759410493842346 4.12207099542093 12.2111704907983
"2" 0.833333333333333 0.950050154865788 1.00028738759791 NA -2.1315030150412 NA NA
"3" 0.916666666666667 0.856510648903381 1.00169619641941 NA NA NA NA
"4" 1 1.42774300575629 1.00653304837651 NA NA NA NA
"5" 1.08333333333333 1.05190626056459 1.01823435341631 NA NA NA NA
"6" 1.16666666666667 0.973687409958632 1.0391409798341 NA NA NA NA
"7" 1.25 1.37120928476774 1.75611384422486 NA NA NA NA
"8" 2.75 1.24512812261321 1.0000380122875 2.13480089557168 NA NA NA
"9" 2.83333333333333 1.24058989816441 1.00039825741989 NA NA NA NA
"10" 2.91666666666667 0.744731162484385 1.00225565232956 NA NA NA NA
"11" 3 1.19689358351224 1.00833009506188 NA NA NA NA
"12" 3.08333333333333 1.08127396960301 1.02225526746458 NA NA NA NA
"13" 3.16666666666667 0.845879545909867 1.04560548194586 NA NA NA NA
"14" 3.25 1.72539438496055 1.72539438512535 NA NA NA NA
"15" 4.75 0.919543479957225 1.00001547435614 1.40349405811236 NA NA NA
"16" 4.83333333333333 0.942293804062844 1.00016422510865 NA NA NA NA
"17" 4.91666666666667 1.18012270145892 1.00094290180399 NA NA NA NA
"18" 5 1.09600028993862 1.00353579059707 NA NA NA NA
"19" 5.08333333333333 0.930408215831648 1.00963133073618 NA NA NA NA
"20" 5.16666666666667 0.857301729720372 1.02029120171724 NA NA NA NA
"21" 5.25 1.58804042782373 1.35613651850779 NA NA NA NA
"22" 6.75 1.20077998518932 1.00001547435614 NA NA NA NA
"23" 6.83333333333333 1.12670642365628 1.00016422510865 NA NA NA NA
"24" 6.91666666666667 0.863963231697888 1.00094290180399 NA NA NA NA
"25" 7 0.883583157435983 1.00353579059707 NA NA NA NA
"26" 7.08333333333333 1.18684460554868 1.00963133073618 NA NA NA NA
"27" 7.16666666666667 0.910045453230964 1.02029120171724 NA NA NA NA
"28" 7.25 NA NA NA NA NA NA
```
