## Supplemental code and simulated data for "How to quantify developmental synchrony in malaria parasites": bestLeslieFitfixedPfvsP1even1.txt

```
"time" "obsRe" "predre" "obsBurst" "parms" "sae" "sP"
"1" 0.5 1.35678631233632 1.35678631234364 1.84897562716209 -0.212613193320999 0.112545731494586 2.86670292856477
"2" 1.5 1.36276111451792 1.34554345217893 NA -0.240659516946648 NA NA
"3" 2.5 1.33132526160909 1.32705023133256 1.76838608715042 NA NA NA
"4" 3.5 1.32829004161845 1.30698487193965 NA NA NA NA
"5" 4.5 1.29267249827222 1.28214796104367 1.65016379472616 NA NA NA
"6" 5.5 1.27655210189105 1.28703070539762 NA NA NA NA
"7" 6.5 1.23340323258583 1.28214796104367 NA NA NA NA
"8" 7.5 NA NA NA NA NA NA
```
