## Supplemental code and simulated data for "How to quantify developmental synchrony in malaria parasites": bestLeslieFitfixedPfvsP1even2.txt

```
"time" "obsRe" "predre" "obsBurst" "parms" "sae" "sP"
"1" 0.5 1.35678631233632 1.35678631235719 1.84897562716209 -0.486516105379777 0.112545731509697 2.273831424713
"2" 1.5 1.36276111451792 1.34554345216596 NA -0.217225718531855 NA NA
"3" 2.5 1.33132526160909 1.32705023134486 1.76838608715042 NA NA NA
"4" 3.5 1.32829004161845 1.30698487192825 NA NA NA NA
"5" 4.5 1.29267249827222 1.28214796105413 1.65016379472616 NA NA NA
"6" 5.5 1.27655210189105 1.28703070538712 NA NA NA NA
"7" 6.5 1.23340323258583 1.28214796105413 NA NA NA NA
"8" 7.5 NA NA NA NA NA NA
```
