## Supplemental code and simulated data for "How to quantify developmental synchrony in malaria parasites": bestLeslieFitfixedPfvsP1even4.txt

```
"time" "obsRe" "predre" "obsBurst" "parms" "sae" "sP"
"1" 0.5 1.35678631233632 1.35678631233447 1.84897562716209 -1.08341371708237 0.11254573148805 1.60413262416658
"2" 1.5 1.36276111451792 1.3455434521877 NA 0.87798809984687 NA NA
"3" 2.5 1.33132526160909 1.32705023132423 1.76838608715042 NA NA NA
"4" 3.5 1.32829004161845 1.30698487194737 NA NA NA NA
"5" 4.5 1.29267249827222 1.28214796103659 1.65016379472616 NA NA NA
"6" 5.5 1.27655210189105 1.28703070540473 NA NA NA NA
"7" 6.5 1.23340323258583 1.28214796103659 NA NA NA NA
"8" 7.5 NA NA NA NA NA NA
```
