## Supplemental code and simulated data for "How to quantify developmental synchrony in malaria parasites": bestLeslieFitfixedPfvsP1even5.txt

```
"time" "obsRe" "predre" "obsBurst" "parms" "sae" "sP"
"1" 0.5 1.35678631233632 1.35678631233915 1.84897562716209 -0.968544706411666 0.112545731489577 1.69262668561497
"2" 1.5 1.36276111451792 1.34554345218322 NA 0.929983533183127 NA NA
"3" 2.5 1.33132526160909 1.32705023132848 1.76838608715042 NA NA NA
"4" 3.5 1.32829004161845 1.30698487194343 NA NA NA NA
"5" 4.5 1.29267249827222 1.2821479610402 1.65016379472616 NA NA NA
"6" 5.5 1.27655210189105 1.2870307054011 NA NA NA NA
"7" 6.5 1.23340323258583 1.2821479610402 NA NA NA NA
"8" 7.5 NA NA NA NA NA NA
```
