## Supplemental code and simulated data for "How to quantify developmental synchrony in malaria parasites": bestLeslieFitfixedPfvsP1even6.txt

```
"time" "obsRe" "predre" "obsBurst" "parms" "sae" "sP"
"1" 0.5 1.35678631233632 1.3567863123338 1.84897562716209 -1.54933076675897 0.112545731488645 1.3549452353014
"2" 1.5 1.36276111451792 1.34554345218835 NA 0.218156507588429 NA NA
"3" 2.5 1.33132526160909 1.32705023132362 1.76838608715042 NA NA NA
"4" 3.5 1.32829004161845 1.30698487194794 NA NA NA NA
"5" 4.5 1.29267249827222 1.28214796103607 1.65016379472616 NA NA NA
"6" 5.5 1.27655210189105 1.28703070540525 NA NA NA NA
"7" 6.5 1.23340323258583 1.28214796103607 NA NA NA NA
"8" 7.5 NA NA NA NA NA NA
```
