## Supplemental code and simulated data for "How to quantify developmental synchrony in malaria parasites": bestLeslieFitfixedPfvsP1even7.txt

```
"time" "obsRe" "predre" "obsBurst" "parms" "sae" "sP"
"1" 0.5 1.35678631233632 1.35678631233814 1.84897562716209 -1.40577532856537 0.112545731488449 1.41677099762553
"2" 1.5 1.36276111451792 1.34554345218419 NA 0.0355578241107338 NA NA
"3" 2.5 1.33132526160909 1.32705023132756 1.76838608715042 NA NA NA
"4" 3.5 1.32829004161845 1.30698487194428 NA NA NA NA
"5" 4.5 1.29267249827222 1.28214796103942 1.65016379472616 NA NA NA
"6" 5.5 1.27655210189105 1.28703070540189 NA NA NA NA
"7" 6.5 1.23340323258583 1.28214796103942 NA NA NA NA
"8" 7.5 NA NA NA NA NA NA
```
