## Supplemental code and simulated data for "How to quantify developmental synchrony in malaria parasites": bestLeslieFitfixedPfvsP1even8.txt

```
"time" "obsRe" "predre" "obsBurst" "parms" "sae" "sP"
"1" 0.5 1.35678631233632 1.35678631233607 1.84897562716209 -1.55136792440961 0.112545731486632 1.35414364254092
"2" 1.5 1.36276111451792 1.34554345218617 NA 0.223878455688249 NA NA
"3" 2.5 1.33132526160909 1.32705023132568 1.76838608715042 NA NA NA
"4" 3.5 1.32829004161845 1.30698487194603 NA NA NA NA
"5" 4.5 1.29267249827222 1.28214796103782 1.65016379472616 NA NA NA
"6" 5.5 1.27655210189105 1.28703070540349 NA NA NA NA
"7" 6.5 1.23340323258583 1.28214796103782 NA NA NA NA
"8" 7.5 NA NA NA NA NA NA
```
