## Supplemental code and simulated data for "How to quantify developmental synchrony in malaria parasites": bestLeslieFitfixedPfvsP1even9.txt

```
"time" "obsRe" "predre" "obsBurst" "parms" "sae" "sP"
"1" 0.5 1.35678631233632 1.35678631233192 1.84897562716209 -0.515805113077375 0.112545731490308 2.22504472488957
"2" 1.5 1.36276111451792 1.34554345219014 NA 1.07195365008216 NA NA
"3" 2.5 1.33132526160909 1.32705023132191 1.76838608715042 NA NA NA
"4" 3.5 1.32829004161845 1.30698487194952 NA NA NA NA
"5" 4.5 1.29267249827222 1.28214796103462 1.65016379472616 NA NA NA
"6" 5.5 1.27655210189105 1.28703070540671 NA NA NA NA
"7" 6.5 1.23340323258583 1.28214796103462 NA NA NA NA
"8" 7.5 NA NA NA NA NA NA
```
