## Supplemental code and simulated data for "How to quantify developmental synchrony in malaria parasites": bestLeslieFitfixedPfvsP1even10.txt

```
"time" "obsRe" "predre" "obsBurst" "parms" "sae" "sP"
"1" 0.5 1.35678631233632 1.35678631233029 1.84897562716209 -1.52904158942704 0.112545731491746 1.36303784417216
"2" 1.5 1.36276111451792 1.3455434521917 NA 0.173470118362256 NA NA
"3" 2.5 1.33132526160909 1.32705023132044 1.76838608715042 NA NA NA
"4" 3.5 1.32829004161845 1.30698487195089 NA NA NA NA
"5" 4.5 1.29267249827222 1.28214796103336 1.65016379472616 NA NA NA
"6" 5.5 1.27655210189105 1.28703070540797 NA NA NA NA
"7" 6.5 1.23340323258583 1.28214796103336 NA NA NA NA
"8" 7.5 NA NA NA NA NA NA
```
