## Supplemental code and simulated data for "How to quantify developmental synchrony in malaria parasites": bestLeslieFitfixedPfvsP1even11.txt

```
"time" "obsRe" "predre" "obsBurst" "parms" "sae" "sP"
"1" 0.5 1.35678631233632 1.35678631233764 1.84897562716209 -1.17294091409284 0.112545731487892 1.5440244369509
"2" 1.5 1.36276111451792 1.34554345218467 NA -0.0851023821754173 NA NA
"3" 2.5 1.33132526160909 1.32705023132711 1.76838608715042 NA NA NA
"4" 3.5 1.32829004161845 1.30698487194471 NA NA NA NA
"5" 4.5 1.29267249827222 1.28214796103903 1.65016379472616 NA NA NA
"6" 5.5 1.27655210189105 1.28703070540227 NA NA NA NA
"7" 6.5 1.23340323258583 1.28214796103903 NA NA NA NA
"8" 7.5 NA NA NA NA NA NA
```
