## Supplemental code and simulated data for "How to quantify developmental synchrony in malaria parasites": bestLeslieFitfixedPfvsP1even12.txt

```
"time" "obsRe" "predre" "obsBurst" "parms" "sae" "sP"
"1" 0.5 1.35678631233632 1.3567863123355 1.84897562716209 -0.9290133004371 0.112545731487143 1.72644983930327
"2" 1.5 1.36276111451792 1.34554345218672 NA -0.152753605174444 NA NA
"3" 2.5 1.33132526160909 1.32705023132516 1.76838608715042 NA NA NA
"4" 3.5 1.32829004161845 1.30698487194651 NA NA NA NA
"5" 4.5 1.29267249827222 1.28214796103738 1.65016379472616 NA NA NA
"6" 5.5 1.27655210189105 1.28703070540394 NA NA NA NA
"7" 6.5 1.23340323258583 1.28214796103738 NA NA NA NA
"8" 7.5 NA NA NA NA NA NA
```
