## Supplemental code and simulated data for "How to quantify developmental synchrony in malaria parasites": bestLeslieFitfixedPfvsP1even13.txt

```
"time" "obsRe" "predre" "obsBurst" "parms" "sae" "sP"
"1" 0.5 1.35678631233632 1.35678631233757 1.84897562716209 -1.5516092131281 0.11254573148781 1.3540488298733
"2" 1.5 1.36276111451792 1.34554345218474 NA 0.224579731988841 NA NA
"3" 2.5 1.33132526160909 1.32705023132704 1.76838608715042 NA NA NA
"4" 3.5 1.32829004161845 1.30698487194477 NA NA NA NA
"5" 4.5 1.29267249827222 1.28214796103898 1.65016379472616 NA NA NA
"6" 5.5 1.27655210189105 1.28703070540233 NA NA NA NA
"7" 6.5 1.23340323258583 1.28214796103898 NA NA NA NA
"8" 7.5 NA NA NA NA NA NA
```
