## Supplemental code and simulated data for "How to quantify developmental synchrony in malaria parasites": bestLeslieFitfixedPfvsP1even14.txt

```
"time" "obsRe" "predre" "obsBurst" "parms" "sae" "sP"
"1" 0.5 1.35678631233632 1.35678631233529 1.84897562716209 0.759973492020815 0.112545731487321 12.2264772742157
"2" 1.5 1.36276111451792 1.34554345218691 NA -0.307732300188506 NA NA
"3" 2.5 1.33132526160909 1.32705023132498 1.76838608715042 NA NA NA
"4" 3.5 1.32829004161845 1.30698487194668 NA NA NA NA
"5" 4.5 1.29267249827222 1.28214796103722 1.65016379472616 NA NA NA
"6" 5.5 1.27655210189105 1.28703070540409 NA NA NA NA
"7" 6.5 1.23340323258583 1.28214796103722 NA NA NA NA
"8" 7.5 NA NA NA NA NA NA
```
