## Supplemental code and simulated data for "How to quantify developmental synchrony in malaria parasites": bestLeslieFitfixedPfvsP1even15.txt

```
"time" "obsRe" "predre" "obsBurst" "parms" "sae" "sP"
"1" 0.5 1.35678631233632 1.35678631233633 1.84897562716209 1.43710264228104 0.112545731486428 100.381822559453
"2" 1.5 1.36276111451792 1.34554345218592 NA 1.59863351674703 NA NA
"3" 2.5 1.33132526160909 1.32705023132592 1.76838608715042 NA NA NA
"4" 3.5 1.32829004161845 1.30698487194581 NA NA NA NA
"5" 4.5 1.29267249827222 1.28214796103802 1.65016379472616 NA NA NA
"6" 5.5 1.27655210189105 1.28703070540329 NA NA NA NA
"7" 6.5 1.23340323258583 1.28214796103802 NA NA NA NA
"8" 7.5 NA NA NA NA NA NA
```
