## Supplemental code and simulated data for "How to quantify developmental synchrony in malaria parasites": bestLeslieFitfixedPfvsP1even16.txt

```
"time" "obsRe" "predre" "obsBurst" "parms" "sae" "sP"
"1" 0.5 1.35678631233632 1.35678631232371 1.84897562716209 0.24134183711827 0.11254573149757 4.85709158297485
"2" 1.5 1.36276111451792 1.345543452198 NA -0.272309864444275 NA NA
"3" 2.5 1.33132526160909 1.32705023131446 1.76838608715042 NA NA NA
"4" 3.5 1.32829004161845 1.30698487195643 NA NA NA NA
"5" 4.5 1.29267249827222 1.28214796102828 1.65016379472616 NA NA NA
"6" 5.5 1.27655210189105 1.28703070541307 NA NA NA NA
"7" 6.5 1.23340323258583 1.28214796102828 NA NA NA NA
"8" 7.5 NA NA NA NA NA NA
```
