## Supplemental code and simulated data for "How to quantify developmental synchrony in malaria parasites": bestLeslieFitfixedPfvsP1even17.txt

```
"time" "obsRe" "predre" "obsBurst" "parms" "sae" "sP"
"1" 0.5 1.35678631233632 1.3567863123364 1.84897562716209 -0.0717703166141416 0.112545731486513 3.304595795923
"2" 1.5 1.36276111451792 1.34554345218585 NA 1.16322598886881 NA NA
"3" 2.5 1.33132526160909 1.32705023132599 1.76838608715042 NA NA NA
"4" 3.5 1.32829004161845 1.30698487194575 NA NA NA NA
"5" 4.5 1.29267249827222 1.28214796103808 1.65016379472616 NA NA NA
"6" 5.5 1.27655210189105 1.28703070540323 NA NA NA NA
"7" 6.5 1.23340323258583 1.28214796103808 NA NA NA NA
"8" 7.5 NA NA NA NA NA NA
```
