## Supplemental code and simulated data for "How to quantify developmental synchrony in malaria parasites": bestLeslieFitfixedPfvsP1even18.txt

```
"time" "obsRe" "predre" "obsBurst" "parms" "sae" "sP"
"1" 0.5 1.35678631233632 1.35678631233625 1.84897562716209 -1.48236883078986 0.112545731486476 1.3824313254112
"2" 1.5 1.36276111451792 1.345543452186 NA 0.567893171323854 NA NA
"3" 2.5 1.33132526160909 1.32705023132584 1.76838608715042 NA NA NA
"4" 3.5 1.32829004161845 1.30698487194588 NA NA NA NA
"5" 4.5 1.29267249827222 1.28214796103796 1.65016379472616 NA NA NA
"6" 5.5 1.27655210189105 1.28703070540335 NA NA NA NA
"7" 6.5 1.23340323258583 1.28214796103796 NA NA NA NA
"8" 7.5 NA NA NA NA NA NA
```
