## Supplemental code and simulated data for "How to quantify developmental synchrony in malaria parasites": bestLeslieFitfixedPfvsP1even19.txt

```
"time" "obsRe" "predre" "obsBurst" "parms" "sae" "sP"
"1" 0.5 1.35678631233632 1.35678631233009 1.84897562716209 -1.56802220886448 0.112545731491925 1.34766405366551
"2" 1.5 1.36276111451792 1.34554345219189 NA 0.307670467431138 NA NA
"3" 2.5 1.33132526160909 1.32705023132025 1.76838608715042 NA NA NA
"4" 3.5 1.32829004161845 1.30698487195106 NA NA NA NA
"5" 4.5 1.29267249827222 1.2821479610332 1.65016379472616 NA NA NA
"6" 5.5 1.27655210189105 1.28703070540813 NA NA NA NA
"7" 6.5 1.23340323258583 1.2821479610332 NA NA NA NA
"8" 7.5 NA NA NA NA NA NA
```
