## Supplemental code and simulated data for "How to quantify developmental synchrony in malaria parasites": bestLeslieFitfixedPfvsP1even20.txt

```
"time" "obsRe" "predre" "obsBurst" "parms" "sae" "sP"
"1" 0.5 1.35678631233632 1.35678631233454 1.84897562716209 0.325138546787341 0.112545731487991 5.48758117689259
"2" 1.5 1.36276111451792 1.34554345218764 NA 1.24485400191391 NA NA
"3" 2.5 1.33132526160909 1.32705023132429 1.76838608715042 NA NA NA
"4" 3.5 1.32829004161845 1.30698487194732 NA NA NA NA
"5" 4.5 1.29267249827222 1.28214796103664 1.65016379472616 NA NA NA
"6" 5.5 1.27655210189105 1.28703070540468 NA NA NA NA
"7" 6.5 1.23340323258583 1.28214796103664 NA NA NA NA
"8" 7.5 NA NA NA NA NA NA
```
