## Supplemental code and simulated data for "How to quantify developmental synchrony in malaria parasites": bestLeslieFitfixedPfvsP1LessBinom1.txt

```
"time" "obsRe" "predre" "obsBurst" "parms" "sae" "sP"
"1" 0.75 0.760582218087707 1.07268093087207 1.32683486199018 1.37044261884272 2.73119927601036 76.4040122071758
"2" 0.833333333333333 1.08718889385269 1.01538401146132 NA -0.296677694519599 NA NA
"3" 0.916666666666667 0.872018203860661 1.00119403090613 NA NA NA NA
"4" 1 1.49427985907389 1.00002902186012 NA NA NA NA
"5" 1.08333333333333 0.690916931280938 1.00000018102334 NA NA NA NA
"6" 1.16666666666667 1.18648945995822 1.00000000021691 NA NA NA NA
"7" 1.25 1.52721877812938 1.57629137616924 NA NA NA NA
"8" 2.75 1.15483173658888 1.15483172714714 1.90202649192243 NA NA NA
"9" 2.83333333333333 1.18553946618286 1.02839585967906 NA NA NA NA
"10" 2.91666666666667 0.905215491461447 1.0020381546992 NA NA NA NA
"11" 3 0.98228319266447 1.00004652296883 NA NA NA NA
"12" 3.08333333333333 0.957633352901407 1.00000027356991 NA NA NA NA
"13" 3.16666666666667 1.05295642169527 1.00000000030985 NA NA NA NA
"14" 3.25 1.58110478384133 1.37573680710431 NA NA NA NA
"15" 4.75 1.05083583804142 1.10842460546195 1.54373787805484 NA NA NA
"16" 4.83333333333333 1.01664911756559 1.02090071290548 NA NA NA NA
"17" 4.91666666666667 0.950027429668303 1.00152490049049 NA NA NA NA
"18" 5 1.04017848781142 1.00003514919641 NA NA NA NA
"19" 5.08333333333333 1.06293993970691 1.00000020866328 NA NA NA NA
"20" 5.16666666666667 1.01549202827484 1.00000000023865 NA NA NA NA
"21" 5.25 1.37190960451144 1.36209308570356 NA NA NA NA
"22" 6.75 1.15996632902377 1.10842460546194 NA NA NA NA
"23" 6.83333333333333 1.0209007114516 1.02090071290548 NA NA NA NA
"24" 6.91666666666667 1.00243778455374 1.00152490049049 NA NA NA NA
"25" 7 0.92537928803047 1.00003514919641 NA NA NA NA
"26" 7.08333333333333 1.13236277447219 1.00000020866328 NA NA NA NA
"27" 7.16666666666667 0.894399705604534 1.00000000023865 NA NA NA NA
"28" 7.25 NA NA NA NA NA NA
```
