## Supplemental code and simulated data for "How to quantify developmental synchrony in malaria parasites": bestLeslieFitfixedPfvsP1LessBinom2.txt

```
"time" "obsRe" "predre" "obsBurst" "parms" "sae" "sP"
"1" 0.75 1.17494858370151 1 2.70227016271899 1.72940011241253 3.54563869667725 420.543550207593
"2" 0.833333333333333 0.915903334661049 1 NA -1.31172256103463 NA NA
"3" 0.916666666666667 0.821712416715861 1 NA NA NA NA
"4" 1 1.6296269254577 1.00000000999805 NA NA NA NA
"5" 1.08333333333333 0.898302055833129 1.0009530542586 NA NA NA NA
"6" 1.16666666666667 1.6480288849092 1.31503298917278 NA NA NA NA
"7" 1.25 1.30218749893428 1.87522239806088 NA NA NA NA
"8" 2.75 0.953255209966497 1 1.74123748667154 NA NA NA
"9" 2.83333333333333 1.05534170905397 1 NA NA NA NA
"10" 2.91666666666667 1.1373521846488 1 NA NA NA NA
"11" 3 0.907129530129051 1.00000000478034 NA NA NA NA
"12" 3.08333333333333 1.0035928442208 1.00045641994479 NA NA NA NA
"13" 3.16666666666667 1.0992064112707 1.15124347347454 NA NA NA NA
"14" 3.25 1.54831959064781 1.48118513445517 NA NA NA NA
"15" 4.75 1.04353539059656 1 1.59631445205122 NA NA NA
"16" 4.83333333333333 0.948552550392259 1 NA NA NA NA
"17" 4.91666666666667 1.04168224621774 1 NA NA NA NA
"18" 5 1.02211119432236 1.00000000398165 NA NA NA NA
"19" 5.08333333333333 1.21119491973277 1.00038202068529 NA NA NA NA
"20" 5.16666666666667 0.842152381672819 1.12722540732166 NA NA NA NA
"21" 5.25 1.50643327278011 1.41560405138941 NA NA NA NA
"22" 6.75 0.985657916156287 1 NA NA NA NA
"23" 6.83333333333333 1.06444389442368 1 NA NA NA NA
"24" 6.91666666666667 0.953593708977655 1 NA NA NA NA
"25" 7 1.0790815344708 1.00000000398165 NA NA NA NA
"26" 7.08333333333333 0.935810587727537 1.00038202068529 NA NA NA NA
"27" 7.16666666666667 1.12618200836359 1.12722540732166 NA NA NA NA
"28" 7.25 NA NA NA NA NA NA
```
