## Supplemental code and simulated data for "How to quantify developmental synchrony in malaria parasites": bestLeslieFitfixedPfvsP1LessBinom3.txt

```
"time" "obsRe" "predre" "obsBurst" "parms" "sae" "sP"
"1" 0.75 0.937779541384569 1.01332807253202 2.46175892369881 -1.12804648759443 2.86437481969865 1.57327613646259
"2" 0.833333333333333 0.79067158729246 1.02261000402044 NA 1.24736278646135 NA NA
"3" 0.916666666666667 1.50029749825931 1.03460368656363 NA NA NA NA
"4" 1 1.03849122061178 1.04119718352292 NA NA NA NA
"5" 1.08333333333333 1.37019455096141 1.04480954694673 NA NA NA NA
"6" 1.16666666666667 0.946100760592341 1.0464559488231 NA NA NA NA
"7" 1.25 1.67507626592483 1.67507626599162 NA NA NA NA
"8" 2.75 0.972800101891762 1.00692653492879 1.63086829232777 NA NA NA
"9" 2.83333333333333 0.914014978501588 1.01205818010568 NA NA NA NA
"10" 2.91666666666667 0.859953583855833 1.0190201900154 NA NA NA NA
"11" 3 1.01790820425129 1.02345825758197 NA NA NA NA
"12" 3.08333333333333 1.17636286804101 1.02649450344118 NA NA NA NA
"13" 3.16666666666667 1.19847137006533 1.02854721647406 NA NA NA NA
"14" 3.25 1.50698316519562 1.51635308894639 NA NA NA NA
"15" 4.75 1.18876627268727 1.00819525308836 1.7787598317451 NA NA NA
"16" 4.83333333333333 0.759345431568917 1.01416438184998 NA NA NA NA
"17" 4.91666666666667 0.979975043805882 1.02216555976911 NA NA NA NA
"18" 5 1.12284238915076 1.02709603665695 NA NA NA NA
"19" 5.08333333333333 1.02567212753667 1.03032093285549 NA NA NA NA
"20" 5.16666666666667 1.07928200900008 1.03236567603549 NA NA NA NA
"21" 5.25 1.64491895221876 1.55785105944095 NA NA NA NA
"22" 6.75 0.854478238292657 1.00819525308836 NA NA NA NA
"23" 6.83333333333333 1.09978596974983 1.01416438184998 NA NA NA NA
"24" 6.91666666666667 0.99958978858133 1.02216555976911 NA NA NA NA
"25" 7 1.00309213377458 1.02709603665695 NA NA NA NA
"26" 7.08333333333333 1.00335515689685 1.03032093285549 NA NA NA NA
"27" 7.16666666666667 1.02041042932713 1.03236567603549 NA NA NA NA
"28" 7.25 NA NA NA NA NA NA
```
