## Supplemental code and simulated data for "How to quantify developmental synchrony in malaria parasites": bestLeslieFitfixedPfvsP1LessBinom4.txt

```
"time" "obsRe" "predre" "obsBurst" "parms" "sae" "sP"
"1" 0.75 1.34663823038216 1.21267541416475 1.64269949329653 1.45826194930894 3.31474370808229 109.882009210959
"2" 0.833333333333333 0.793045223857376 1.03591526706181 NA -0.341497294321953 NA NA
"3" 0.916666666666667 1.0781301065116 1.00167225602731 NA NA NA NA
"4" 1 1.06202320567524 1.00001621982071 NA NA NA NA
"5" 1.08333333333333 1.16702998755026 1.00000002498488 NA NA NA NA
"6" 1.16666666666667 0.939524458997981 1.00000000000427 NA NA NA NA
"7" 1.25 1.23722296738192 1.67149521417874 NA NA NA NA
"8" 2.75 1.37416057997082 1.37416069110021 2.44776258895984 NA NA NA
"9" 2.83333333333333 1.05251839846439 1.05251836335481 NA NA NA NA
"10" 2.91666666666667 1.15674349354708 1.00226948310499 NA NA NA NA
"11" 3 0.913915900038274 1.0000207637816 NA NA NA NA
"12" 3.08333333333333 1.07978019526921 1.00000003020806 NA NA NA NA
"13" 3.16666666666667 0.857780684184613 1.00000000000487 NA NA NA NA
"14" 3.25 1.75055875794003 1.23738216918399 NA NA NA NA
"15" 4.75 1.17691236112554 1.15744094914084 1.44642878715438 NA NA NA
"16" 4.83333333333333 0.717952192590421 1.02655477227319 NA NA NA NA
"17" 4.91666666666667 1.14817420874739 1.00119149177873 NA NA NA NA
"18" 5 1.08321164779409 1.00001105844667 NA NA NA NA
"19" 5.08333333333333 0.966724332472678 1.0000000163141 NA NA NA NA
"20" 5.16666666666667 1.06366778191074 1.00000000000267 NA NA NA NA
"21" 5.25 1.3615147061028 1.2158895535121 NA NA NA NA
"22" 6.75 1.11644503963513 1.15744094914082 NA NA NA NA
"23" 6.83333333333333 1.00239085402876 1.02655477227319 NA NA NA NA
"24" 6.91666666666667 1.03511421367107 1.00119149177873 NA NA NA NA
"25" 7 1.0773563360027 1.00001105844667 NA NA NA NA
"26" 7.08333333333333 0.914712086194236 1.0000000163141 NA NA NA NA
"27" 7.16666666666667 1.09937149825186 1.00000000000267 NA NA NA NA
"28" 7.25 NA NA NA NA NA NA
```
