## Supplemental code and simulated data for "How to quantify developmental synchrony in malaria parasites": bestLeslieFitfixedPfvsP1LessBinom5.txt

```
"time" "obsRe" "predre" "obsBurst" "parms" "sae" "sP"
"1" 0.75 1.18429175838413 1.00056751814048 1.29567243662657 0.827679247711527 3.4211247783745 14.2828510287137
"2" 0.833333333333333 0.758787948702261 1.0026742768432 NA -1.4544064998032 NA NA
"3" 0.916666666666667 0.65242516691131 1.00881389377788 NA NA NA NA
"4" 1 1.42283408184583 1.02167853555351 NA NA NA NA
"5" 1.08333333333333 0.876884196864337 1.04132285155418 NA NA NA NA
"6" 1.16666666666667 1.39955869142133 1.06240412861649 NA NA NA NA
"7" 1.25 1.28121862050292 1.33406240502609 NA NA NA NA
"8" 2.75 1.23176467267643 1.00186639101991 2.14530564302735 NA NA NA
"9" 2.83333333333333 0.933958197087215 1.00786263170563 NA NA NA NA
"10" 2.91666666666667 1.07759701815801 1.02331348025943 NA NA NA NA
"11" 3 0.881478304812952 1.0515331931531 NA NA NA NA
"12" 3.08333333333333 1.21255528208783 1.08757122398169 NA NA NA NA
"13" 3.16666666666667 1.10820189818379 1.11679169981585 NA NA NA NA
"14" 3.25 1.48579435250421 1.48579435252372 NA NA NA NA
"15" 4.75 1.1074235257649 1.00085032882851 1.47692261206211 NA NA NA
"16" 4.83333333333333 0.901601445432795 1.00362751315371 NA NA NA NA
"17" 4.91666666666667 0.845728079441071 1.01093170184278 NA NA NA NA
"18" 5 1.27927226788441 1.024766924196 NA NA NA NA
"19" 5.08333333333333 0.956818312404522 1.04375034140751 NA NA NA NA
"20" 5.16666666666667 1.04501132505221 1.06162600074981 NA NA NA NA
"21" 5.25 1.39097450145107 1.28085790442852 NA NA NA NA
"22" 6.75 1.07023649694795 1.00085032882851 NA NA NA NA
"23" 6.83333333333333 1.01847208948769 1.00362751315371 NA NA NA NA
"24" 6.91666666666667 0.995906818772213 1.01093170184278 NA NA NA NA
"25" 7 1.0380517164544 1.024766924196 NA NA NA NA
"26" 7.08333333333333 1.02924291678948 1.04375034140751 NA NA NA NA
"27" 7.16666666666667 1.11242455642065 1.06162600074981 NA NA NA NA
"28" 7.25 NA NA NA NA NA NA
```
