## Supplemental code and simulated data for "How to quantify developmental synchrony in malaria parasites": bestLeslieFitfixedPfvsP1LessBinom6.txt

```
"time" "obsRe" "predre" "obsBurst" "parms" "sae" "sP"
"1" 0.75 0.604051619627191 1.06358964741162 1.50126431206725 0.77146905401867 3.64254538101721 12.5450207188368
"2" 0.833333333333333 1.10365914414796 1.04208043689445 NA -0.215075646734421 NA NA
"3" 0.916666666666667 1.42509676370621 1.02357590878103 NA NA NA NA
"4" 1 1.59314718628682 1.01085530232873 NA NA NA NA
"5" 1.08333333333333 0.869970273077881 1.00391511231095 NA NA NA NA
"6" 1.16666666666667 0.987080881549398 1.00102854563048 NA NA NA NA
"7" 1.25 1.17037387797506 1.46783139699169 NA NA NA NA
"8" 2.75 1.17030576367306 1.09053040833881 1.80412156249884 NA NA NA
"9" 2.83333333333333 0.963962691347687 1.05793876958489 NA NA NA NA
"10" 2.91666666666667 1.2982838602901 1.0317209741182 NA NA NA NA
"11" 3 0.935873043256159 1.01438196910822 NA NA NA NA
"12" 3.08333333333333 0.927407246706643 1.00513251562859 NA NA NA NA
"13" 3.16666666666667 0.918412651775809 1.0013377568162 NA NA NA NA
"14" 3.25 1.56894313450405 1.56894313539182 NA NA NA NA
"15" 4.75 1.13992524836888 1.10233134686246 1.96060165993048 NA NA NA
"16" 4.83333333333333 1.10363912280788 1.06450132400842 NA NA NA NA
"17" 4.91666666666667 0.955616316061411 1.03494155236903 NA NA NA NA
"18" 5 1.15677916872561 1.01572405365545 NA NA NA NA
"19" 5.08333333333333 0.969063987151127 1.00557991959956 NA NA NA NA
"20" 5.16666666666667 0.93384674544146 1.00144753325714 NA NA NA NA
"21" 5.25 1.58615508479285 1.57831850257891 NA NA NA NA
"22" 6.75 1.00232733144936 1.10233134686246 NA NA NA NA
"23" 6.83333333333333 0.992969812843382 1.06450132400842 NA NA NA NA
"24" 6.91666666666667 1.07340609113157 1.03494155236903 NA NA NA NA
"25" 7 1.10770980832852 1.01572405365545 NA NA NA NA
"26" 7.08333333333333 0.800418280129266 1.00557991959956 NA NA NA NA
"27" 7.16666666666667 1.09802698393106 1.00144753325714 NA NA NA NA
"28" 7.25 NA NA NA NA NA NA
```
