## Supplemental code and simulated data for "How to quantify developmental synchrony in malaria parasites": bestLeslieFitfixedPfvsP1LessBinom7.txt

```
"time" "obsRe" "predre" "obsBurst" "parms" "sae" "sP"
"1" 0.75 0.786301218481845 1 1.72121980004575 1.96795483478945 3.41804431823438 800
"2" 0.833333333333333 0.999789990833453 1 NA -1.44273241387453 NA NA
"3" 0.916666666666667 1.46106627714147 1 NA NA NA NA
"4" 1 0.9532297587661 1 NA NA NA NA
"5" 1.08333333333333 0.710557039213711 1.00000000002183 NA NA NA NA
"6" 1.16666666666667 1.13722414373671 1.00054262135328 NA NA NA NA
"7" 1.25 1.96975479672038 1.7056863789571 NA NA NA NA
"8" 2.75 0.806695377157417 1 1.66671709474608 NA NA NA
"9" 2.83333333333333 1.26399490282624 1 NA NA NA NA
"10" 2.91666666666667 0.908790922145228 1 NA NA NA NA
"11" 3 1.07484689580171 1 NA NA NA NA
"12" 3.08333333333333 1.0544022071427 1.00000000001891 NA NA NA NA
"13" 3.16666666666667 0.934881793027212 1.00046090107024 NA NA NA NA
"14" 3.25 1.72455902981653 1.58248922981293 NA NA NA NA
"15" 4.75 0.958731368793576 1 1.35516422042251 NA NA NA
"16" 4.83333333333333 0.982783226675224 1 NA NA NA NA
"17" 4.91666666666667 1.24526381221537 1 NA NA NA NA
"18" 5 1.01287124686596 1 NA NA NA NA
"19" 5.08333333333333 0.911570264936166 1.00000000001114 NA NA NA NA
"20" 5.16666666666667 0.962348446422849 1.00027519943054 NA NA NA NA
"21" 5.25 1.31119714905055 1.35479138259042 NA NA NA NA
"22" 6.75 0.984341905915905 1 NA NA NA NA
"23" 6.83333333333333 1.27115896879933 1 NA NA NA NA
"24" 6.91666666666667 0.901423480973824 1 NA NA NA NA
"25" 7 1.13904605518164 1 NA NA NA NA
"26" 7.08333333333333 0.939791735864359 1.00000000001114 NA NA NA NA
"27" 7.16666666666667 0.950794792179899 1.00027519943054 NA NA NA NA
"28" 7.25 NA NA NA NA NA NA
```
