## Supplemental code and simulated data for "How to quantify developmental synchrony in malaria parasites": bestLeslieFitfixedPfvsP1LessBinom8.txt

```
"time" "obsRe" "predre" "obsBurst" "parms" "sae" "sP"
"1" 0.75 0.99487978436051 1.06306378327554 2.33031089497784 -1.84158403149992 3.44076640900945 1.25774398754894
"2" 0.833333333333333 1.51823294194397 1.05730845216129 NA -0.163011639721518 NA NA
"3" 0.916666666666667 0.801221213285057 1.05209547271968 NA NA NA NA
"4" 1 0.893339360877685 1.04730959813777 NA NA NA NA
"5" 1.08333333333333 1.04284770091363 1.04284770028813 NA NA NA NA
"6" 1.16666666666667 1.5589566696374 1.03860787020462 NA NA NA NA
"7" 1.25 1.34806139703526 1.45887503044359 NA NA NA NA
"8" 2.75 0.952332014528246 1.03206048423655 1.56795141912703 NA NA NA
"9" 2.83333333333333 1.08261009222042 1.03022712452737 NA NA NA NA
"10" 2.91666666666667 0.893065581930973 1.02841536631825 NA NA NA NA
"11" 3 1.10526053974255 1.02661208043855 NA NA NA NA
"12" 3.08333333333333 1.09323777543484 1.02479765220429 NA NA NA NA
"13" 3.16666666666667 1.08846675749422 1.02294215934285 NA NA NA NA
"14" 3.25 1.31954715435017 1.31544844523111 NA NA NA NA
"15" 4.75 1.05412543818316 1.02996280277234 1.52404313231321 NA NA NA
"16" 4.83333333333333 1.06418712832637 1.02836527463799 NA NA NA NA
"17" 4.91666666666667 0.832236499706033 1.02676869051982 NA NA NA NA
"18" 5 1.2393315526915 1.02516232335647 NA NA NA NA
"19" 5.08333333333333 0.982285505144184 1.02352893735137 NA NA NA NA
"20" 5.16666666666667 0.971757381877531 1.02184108294817 NA NA NA NA
"21" 5.25 1.41428849165113 1.30701200258798 NA NA NA NA
"22" 6.75 1.29799352081809 1.02996280277234 NA NA NA NA
"23" 6.83333333333333 0.94307291036452 1.02836527463799 NA NA NA NA
"24" 6.91666666666667 0.86156786552898 1.02676869051982 NA NA NA NA
"25" 7 1.15540885132162 1.02516232335647 NA NA NA NA
"26" 7.08333333333333 1.09509704028743 1.02352893735137 NA NA NA NA
"27" 7.16666666666667 1.02569089170471 1.02184108294817 NA NA NA NA
"28" 7.25 NA NA NA NA NA NA
```
