## Supplemental code and simulated data for "How to quantify developmental synchrony in malaria parasites": bestLeslieFitfixedPfvsP1LessBinom9.txt

```
"time" "obsRe" "predre" "obsBurst" "parms" "sae" "sP"
"1" 0.75 0.655160275693423 1.01208761057578 1.47643777535807 0.509722903375655 3.34882135851309 7.42716065462608
"2" 0.833333333333333 1.32829028742814 1.02124417020728 NA -1.27570983091828 NA NA
"3" 0.916666666666667 1.1490085511813 1.03212654346642 NA NA NA NA
"4" 1 0.926415024346374 1.04271835367148 NA NA NA NA
"5" 1.08333333333333 0.740478172365794 1.0507053246707 NA NA NA NA
"6" 1.16666666666667 1.42581765317644 1.05434363518423 NA NA NA NA
"7" 1.25 1.53226659199283 1.2368847660471 NA NA NA NA
"8" 2.75 1.08832561994294 1.01633566906443 1.66470282543054 NA NA NA
"9" 2.83333333333333 0.960613712332019 1.02833660261761 NA NA NA NA
"10" 2.91666666666667 1.23724075961299 1.04218876243078 NA NA NA NA
"11" 3 0.946373248338537 1.05508847426181 NA NA NA NA
"12" 3.08333333333333 1.07122453008778 1.06409113239078 NA NA NA NA
"13" 3.16666666666667 1.0672829683541 1.06728296707624 NA NA NA NA
"14" 3.25 1.20576744630502 1.28213090092335 NA NA NA NA
"15" 4.75 1.07406468501649 1.01707930262544 1.6985902372247 NA NA NA
"16" 4.83333333333333 0.893835443359414 1.02956718543232 NA NA NA NA
"17" 4.91666666666667 1.2083530355311 1.04391247137405 NA NA NA NA
"18" 5 0.936839534795355 1.05717208834726 NA NA NA NA
"19" 5.08333333333333 1.15107727117869 1.06630037573853 NA NA NA NA
"20" 5.16666666666667 1.07241004167995 1.06937062384587 NA NA NA NA
"21" 5.25 1.2890255592964 1.28902555879918 NA NA NA NA
"22" 6.75 1.09611793464429 1.01707930262544 NA NA NA NA
"23" 6.83333333333333 1.00174564035538 1.02956718543232 NA NA NA NA
"24" 6.91666666666667 1.12138924574748 1.04391247137405 NA NA NA NA
"25" 7 0.976170132012126 1.05717208834726 NA NA NA NA
"26" 7.08333333333333 0.987632191927229 1.06630037573853 NA NA NA NA
"27" 7.16666666666667 1.10765963155008 1.06937062384587 NA NA NA NA
"28" 7.25 NA NA NA NA NA NA
```
