## Supplemental code and simulated data for "How to quantify developmental synchrony in malaria parasites": bestLeslieFitfixedPfvsP1LessBinom10.txt

```
"time" "obsRe" "predre" "obsBurst" "parms" "sae" "sP"
"1" 0.75 0.567837676401123 1.00353600195886 1.7008333990324 0.8213169229883 3.51226024445671 14.0698888105942
"2" 0.833333333333333 1.79056108708481 1.01177758406771 NA -1.32436122538709 NA NA
"3" 0.916666666666667 0.842442241099615 1.02895889722008 NA NA NA NA
"4" 1 1.14024531092488 1.05478956162213 NA NA NA NA
"5" 1.08333333333333 1.22951134863925 1.08171428557796 NA NA NA NA
"6" 1.16666666666667 1.07380542093917 1.09795205600035 NA NA NA NA
"7" 1.25 1.31982025113433 1.31982024950835 NA NA NA NA
"8" 2.75 1.00586524937601 1.00401633218179 1.80846781051723 NA NA NA
"9" 2.83333333333333 1.17630938786462 1.01319024160163 NA NA NA NA
"10" 2.91666666666667 0.996310864884939 1.03194711715083 NA NA NA NA
"11" 3 1.01608625475012 1.05944535079584 NA NA NA NA
"12" 3.08333333333333 0.943407621603816 1.08705722682902 NA NA NA NA
"13" 3.16666666666667 1.10241147812761 1.10241147721713 NA NA NA NA
"14" 3.25 1.47448897242274 1.32152795039566 NA NA NA NA
"15" 4.75 1.04648786829227 1.00315185712327 1.61791553083876 NA NA NA
"16" 4.83333333333333 1.07535910177656 1.01041691226405 NA NA NA NA
"17" 4.91666666666667 1.00480248494864 1.02544004424335 NA NA NA NA
"18" 5 1.12171996774663 1.04790665575968 NA NA NA NA
"19" 5.08333333333333 0.871956323188901 1.07133772040876 NA NA NA NA
"20" 5.16666666666667 1.26246889303854 1.08564583114675 NA NA NA NA
"21" 5.25 1.16943389904718 1.27714767987711 NA NA NA NA
"22" 6.75 1.12460745628521 1.00315185712327 NA NA NA NA
"23" 6.83333333333333 1.10908132577066 1.01041691226405 NA NA NA NA
"24" 6.91666666666667 0.978011904183684 1.02544004424335 NA NA NA NA
"25" 7 1.06469408970233 1.04790665575968 NA NA NA NA
"26" 7.08333333333333 0.831776197589638 1.07133772040876 NA NA NA NA
"27" 7.16666666666667 1.18838968053063 1.08564583114675 NA NA NA NA
"28" 7.25 NA NA NA NA NA NA
```
