## Supplemental code and simulated data for "How to quantify developmental synchrony in malaria parasites": bestLeslieFitfixedPfvsP1LessBinom11.txt

```
"time" "obsRe" "predre" "obsBurst" "parms" "sae" "sP"
"1" 0.75 1.18823474329898 1.18823474495417 2.0351251847216 1.89712666309773 3.63715228852373 800
"2" 0.833333333333333 1.0035157118067 1.00000910958896 NA -0.333911306247398 NA NA
"3" 0.916666666666667 0.90450164324151 1.00000000000001 NA NA NA NA
"4" 1 0.755987316620291 1 NA NA NA NA
"5" 1.08333333333333 1.06145876185144 1 NA NA NA NA
"6" 1.16666666666667 1.89451695662125 1 NA NA NA NA
"7" 1.25 1.26318929810137 1.57397775612068 NA NA NA NA
"8" 2.75 1.18461539014036 1.16320472159436 1.82478256059423 NA NA NA
"9" 2.83333333333333 0.844387321230982 1.0000080240172 NA NA NA NA
"10" 2.91666666666667 1.12181170129614 1.00000000000001 NA NA NA NA
"11" 3 1.15738176111509 1 NA NA NA NA
"12" 3.08333333333333 0.786731588081008 1 NA NA NA NA
"13" 3.16666666666667 1.00456759003216 1 NA NA NA NA
"14" 3.25 1.80392605872172 1.44276664098501 NA NA NA NA
"15" 4.75 1.23995490057312 1.13642340632257 1.6340744465589 NA NA NA
"16" 4.83333333333333 0.873881307072448 1.00000690197049 NA NA NA NA
"17" 4.91666666666667 1.0906120970056 1.00000000000001 NA NA NA NA
"18" 5 0.965035636987977 1 NA NA NA NA
"19" 5.08333333333333 0.974704490337924 1 NA NA NA NA
"20" 5.16666666666667 1.00338504495174 1 NA NA NA NA
"21" 5.25 1.48125874534791 1.43789995807188 NA NA NA NA
"22" 6.75 1.08505580656335 1.13642340632256 NA NA NA NA
"23" 6.83333333333333 0.944323502347518 1.00000690197049 NA NA NA NA
"24" 6.91666666666667 0.905793186547879 1.00000000000001 NA NA NA NA
"25" 7 1.02701403725371 1 NA NA NA NA
"26" 7.08333333333333 1.27563560067442 1 NA NA NA NA
"27" 7.16666666666667 0.939030127229208 1 NA NA NA NA
"28" 7.25 NA NA NA NA NA NA
```
