## Supplemental code and simulated data for "How to quantify developmental synchrony in malaria parasites": bestLeslieFitfixedPfvsP1LessBinom12.txt

```
"time" "obsRe" "predre" "obsBurst" "parms" "sae" "sP"
"1" 0.75 1.43950816873396 1.00000811737474 2.75588685867284 1.13731378146298 2.46845692611579 33.4145986752981
"2" 0.833333333333333 1.06518995000637 1.00024765170016 NA -1.47096000599754 NA NA
"3" 0.916666666666667 1.0725108380357 1.00335417540813 NA NA NA NA
"4" 1 0.796972002713119 1.02345748170822 NA NA NA NA
"5" 1.08333333333333 1.0634685221851 1.09194316224661 NA NA NA NA
"6" 1.16666666666667 1.12919668526213 1.20567977678688 NA NA NA NA
"7" 1.25 1.78264856042337 1.78264856508348 NA NA NA NA
"8" 2.75 0.985688924937498 1.00000261911711 1.49557266421588 NA NA NA
"9" 2.83333333333333 0.940124692616935 1.00008212319802 NA NA NA NA
"10" 2.91666666666667 1.02238361428275 1.00114367177474 NA NA NA NA
"11" 3 0.977316050034413 1.00824392754442 NA NA NA NA
"12" 3.08333333333333 0.958736286823714 1.03374749725079 NA NA NA NA
"13" 3.16666666666667 1.25080831975291 1.0820877932225 NA NA NA NA
"14" 3.25 1.36707629417094 1.37132329754701 NA NA NA NA
"15" 4.75 1.16543100812063 1.00000352334659 1.69026510650018 NA NA NA
"16" 4.83333333333333 0.932788992757506 1.00010928578351 NA NA NA NA
"17" 4.91666666666667 0.989891227823922 1.00150586213264 NA NA NA NA
"18" 5 0.952819122101891 1.01073878859287 NA NA NA NA
"19" 5.08333333333333 1.1805506266076 1.04340873789186 NA NA NA NA
"20" 5.16666666666667 1.0593829399508 1.10357435302344 NA NA NA NA
"21" 5.25 1.3432792018316 1.44996440047611 NA NA NA NA
"22" 6.75 1.09647791096096 1.00000352334659 NA NA NA NA
"23" 6.83333333333333 1.04542925743657 1.00010928578351 NA NA NA NA
"24" 6.91666666666667 0.970824178629711 1.00150586213264 NA NA NA NA
"25" 7 1.1953255642298 1.01073878859287 NA NA NA NA
"26" 7.08333333333333 0.801775132078936 1.04340873789186 NA NA NA NA
"27" 7.16666666666667 1.10357436323963 1.10357435302344 NA NA NA NA
"28" 7.25 NA NA NA NA NA NA
```
