## Supplemental code and simulated data for "How to quantify developmental synchrony in malaria parasites": bestLeslieFitfixedPfvsP1LessBinom13.txt

```
"time" "obsRe" "predre" "obsBurst" "parms" "sae" "sP"
"1" 0.75 1.75494641014532 1.35171719975243 3.12880091273099 1.65186843606156 4.21464992095632 275.992290676958
"2" 0.833333333333333 0.758578404185565 1.00257747998967 NA -0.307670451586475 NA NA
"3" 0.916666666666667 1.03500364559468 1.00000060739194 NA NA NA NA
"4" 1 0.794839119505273 1.00000000000204 NA NA NA NA
"5" 1.08333333333333 1.9082453039559 1 NA NA NA NA
"6" 1.16666666666667 0.893008809431754 1 NA NA NA NA
"7" 1.25 1.71347482999686 1.71347483163277 NA NA NA NA
"8" 2.75 1.09902627104322 1.247072820235 2.10986527222786 NA NA NA
"9" 2.83333333333333 1.10932783621675 1.0019175060851 NA NA NA NA
"10" 2.91666666666667 0.886758540430098 1.00000044148434 NA NA NA NA
"11" 3 1.17772234876348 1.00000000000145 NA NA NA NA
"12" 3.08333333333333 1.07265685634644 1 NA NA NA NA
"13" 3.16666666666667 0.820179411879108 1 NA NA NA NA
"14" 3.25 1.90367605013483 1.2290796748681 NA NA NA NA
"15" 4.75 0.877848016060615 1.10103245098437 1.33033566284889 NA NA NA
"16" 4.83333333333333 0.950755174019822 1.00090079505218 NA NA NA NA
"17" 4.91666666666667 1.01371685927501 1.00000021071518 NA NA NA NA
"18" 5 1.1959909383917 1.0000000000007 NA NA NA NA
"19" 5.08333333333333 1.00797978687497 1 NA NA NA NA
"20" 5.16666666666667 0.97837786646826 1 NA NA NA NA
"21" 5.25 1.36167633507924 1.20717432107684 NA NA NA NA
"22" 6.75 1.09470140697773 1.10103245098435 NA NA NA NA
"23" 6.83333333333333 0.994907083139705 1.00090079505218 NA NA NA NA
"24" 6.91666666666667 0.986242413763993 1.00000021071518 NA NA NA NA
"25" 7 1.06206040521736 1.0000000000007 NA NA NA NA
"26" 7.08333333333333 0.954520880243784 1 NA NA NA NA
"27" 7.16666666666667 1.03776261586677 1 NA NA NA NA
"28" 7.25 NA NA NA NA NA NA
```
