## Supplemental code and simulated data for "How to quantify developmental synchrony in malaria parasites": bestLeslieFitfixedPfvsP1LessBinom14.txt

```
"time" "obsRe" "predre" "obsBurst" "parms" "sae" "sP"
"1" 0.75 0.973924393572673 1 1.79494753783295 2.16789526220173 3.60529792338755 800
"2" 0.833333333333333 0.908755648566847 1 NA -1.28791370541969 NA NA
"3" 0.916666666666667 1.55328336311585 1 NA NA NA NA
"4" 1 0.854892776987881 1.00000000000004 NA NA NA NA
"5" 1.08333333333333 0.968034321886134 1.00001881049655 NA NA NA NA
"6" 1.16666666666667 0.737730051171146 1.17797722249167 NA NA NA NA
"7" 1.25 2.17860098273154 1.47918083623311 NA NA NA NA
"8" 2.75 0.935563416023311 1 1.57656790805024 NA NA NA
"9" 2.83333333333333 0.978271312110309 1 NA NA NA NA
"10" 2.91666666666667 1.12535420398758 1 NA NA NA NA
"11" 3 1.07697008785549 1.00000000000003 NA NA NA NA
"12" 3.08333333333333 0.774472864476477 1.00001526173546 NA NA NA NA
"13" 3.16666666666667 1.36686642582882 1.14737965959588 NA NA NA NA
"14" 3.25 1.36828964386953 1.41580959143749 NA NA NA NA
"15" 4.75 1.09186163813029 1 1.77606468061967 NA NA NA
"16" 4.83333333333333 1.07185352955762 1 NA NA NA NA
"17" 4.91666666666667 0.860134313065444 1 NA NA NA NA
"18" 5 1.02914858805541 1.00000000000004 NA NA NA NA
"19" 5.08333333333333 1.05057506457608 1.0000192468665 NA NA NA NA
"20" 5.16666666666667 1.18430998207043 1.18430996430482 NA NA NA NA
"21" 5.25 1.39948076047327 1.49963316287746 NA NA NA NA
"22" 6.75 1.00155751917185 1 NA NA NA NA
"23" 6.83333333333333 1.00574221956351 1 NA NA NA NA
"24" 6.91666666666667 0.941985692865322 1 NA NA NA NA
"25" 7 1.1123440198573 1.00000000000004 NA NA NA NA
"26" 7.08333333333333 0.960461628363141 1.00001924686649 NA NA NA NA
"27" 7.16666666666667 1.0480664308923 1.18430996430482 NA NA NA NA
"28" 7.25 NA NA NA NA NA NA
```
