## Supplemental code and simulated data for "How to quantify developmental synchrony in malaria parasites": bestLeslieFitfixedPfvsP1LessBinom15.txt

```
"time" "obsRe" "predre" "obsBurst" "parms" "sae" "sP"
"1" 0.75 0.981565562286077 1 2.04079897705543 1.83731687030158 3.16753500746343 799.915994020124
"2" 0.833333333333333 1.04459224110272 1 NA -1.29423955066291 NA NA
"3" 0.916666666666667 0.951998290559605 1 NA NA NA NA
"4" 1 1.65770707259517 1.00000000000002 NA NA NA NA
"5" 1.08333333333333 0.578373616361931 1.00001560352616 NA NA NA NA
"6" 1.16666666666667 1.34670764189409 1.20325580804711 NA NA NA NA
"7" 1.25 1.64347966273387 1.64347965662021 NA NA NA NA
"8" 2.75 1.11226984394756 1 1.77910161964235 NA NA NA
"9" 2.83333333333333 1.07484020981058 1 NA NA NA NA
"10" 2.91666666666667 0.816396653507627 1 NA NA NA NA
"11" 3 1.02795213927549 1.00000000000002 NA NA NA NA
"12" 3.08333333333333 1.20737578993034 1.00001168266919 NA NA NA NA
"13" 3.16666666666667 0.890485525232511 1.15096366006696 NA NA NA NA
"14" 3.25 1.67808673360855 1.49556624421708 NA NA NA NA
"15" 4.75 0.927207322287209 1 1.5401350881219 NA NA NA
"16" 4.83333333333333 1.02387773489984 1 NA NA NA NA
"17" 4.91666666666667 1.14763321241676 1 NA NA NA NA
"18" 5 1.07718045920151 1.00000000000001 NA NA NA NA
"19" 5.08333333333333 0.91814814397229 1.00000862451632 NA NA NA NA
"20" 5.16666666666667 1.06125348161551 1.11232129329647 NA NA NA NA
"21" 5.25 1.37597660867865 1.38460156664981 NA NA NA NA
"22" 6.75 0.996558811532734 1 NA NA NA NA
"23" 6.83333333333333 1.08286118135693 1 NA NA NA NA
"24" 6.91666666666667 1.10285760778953 1 NA NA NA NA
"25" 7 1.01357244195469 1.00000000000001 NA NA NA NA
"26" 7.08333333333333 0.908656477426587 1.00000862451632 NA NA NA NA
"27" 7.16666666666667 1.13987684068462 1.11232129329647 NA NA NA NA
"28" 7.25 NA NA NA NA NA NA
```
