## Supplemental code and simulated data for "How to quantify developmental synchrony in malaria parasites": bestLeslieFitfixedPfvsP1LessBinom16.txt

```
"time" "obsRe" "predre" "obsBurst" "parms" "sae" "sP"
"1" 0.75 1.41665008216733 1.29383986280493 2.62436481590591 0.859163521855874 3.44349906432694 15.4052603806232
"2" 0.833333333333333 1.56602154772847 1.20999359393674 NA -0.450398928544858 NA NA
"3" 0.916666666666667 0.817478656001821 1.13129480721195 NA NA NA NA
"4" 1 1.07105942768407 1.07105942756415 NA NA NA NA
"5" 1.08333333333333 1.00769209203497 1.03220052052996 NA NA NA NA
"6" 1.16666666666667 1.20279658142046 1.01160289412424 NA NA NA NA
"7" 1.25 1.12680930265973 1.19934812003822 NA NA NA NA
"8" 2.75 1.19508724381951 1.19508724448357 1.97622491047565 NA NA NA
"9" 2.83333333333333 1.12338115926375 1.15076731128724 NA NA NA NA
"10" 2.91666666666667 0.743769885283701 1.09901442025239 NA NA NA NA
"11" 3 1.0968583759298 1.0551130282563 NA NA NA NA
"12" 3.08333333333333 1.52121054814309 1.02533246769178 NA NA NA NA
"13" 3.16666666666667 1.06170710366648 1.00918352168468 NA NA NA NA
"14" 3.25 1.12730180193962 1.16158485797854 NA NA NA NA
"15" 4.75 1.0252811843431 1.16474108792946 1.79957991809697 NA NA NA
"16" 4.83333333333333 0.959902165285615 1.13113442464778 NA NA NA NA
"17" 4.91666666666667 1.10487276142663 1.0879562127519 NA NA NA NA
"18" 5 1.03552004180977 1.04964996026405 NA NA NA NA
"19" 5.08333333333333 0.918722894027648 1.02303142909462 NA NA NA NA
"20" 5.16666666666667 1.13830947650811 1.00840180667634 NA NA NA NA
"21" 5.25 1.550217873315 1.15944197987267 NA NA NA NA
"22" 6.75 0.947107533740969 1.16474108792945 NA NA NA NA
"23" 6.83333333333333 1.04981918015424 1.13113442464778 NA NA NA NA
"24" 6.91666666666667 1.06984569757904 1.0879562127519 NA NA NA NA
"25" 7 1.03679818384094 1.04964996026405 NA NA NA NA
"26" 7.08333333333333 1.00356693771428 1.02303142909462 NA NA NA NA
"27" 7.16666666666667 0.968965063882005 1.00840180667634 NA NA NA NA
"28" 7.25 NA NA NA NA NA NA
```
