## Supplemental code and simulated data for "How to quantify developmental synchrony in malaria parasites": bestLeslieFitfixedPfvsP1LessBinom17.txt

```
"time" "obsRe" "predre" "obsBurst" "parms" "sae" "sP"
"1" 0.75 1.16177095989789 1 2.31867072051983 2.58308717465897 2.86153382412412 800
"2" 0.833333333333333 0.869563750187326 1 NA 1.17531859187032 NA NA
"3" 0.916666666666667 1.27173506308425 1 NA NA NA NA
"4" 1 0.955387414884387 1 NA NA NA NA
"5" 1.08333333333333 1.23838273535374 1 NA NA NA NA
"6" 1.16666666666667 0.770063572952182 1 NA NA NA NA
"7" 1.25 2.01040526578 2.01040526584441 NA NA NA NA
"8" 2.75 0.947251820620858 1 1.72303828915351 NA NA NA
"9" 2.83333333333333 1.03307206202787 1 NA NA NA NA
"10" 2.91666666666667 0.980092062202021 1 NA NA NA NA
"11" 3 1.0367431392603 1 NA NA NA NA
"12" 3.08333333333333 1.0909038185154 1 NA NA NA NA
"13" 3.16666666666667 1.09633322311762 1 NA NA NA NA
"14" 3.25 1.46157674452353 1.68858371899818 NA NA NA NA
"15" 4.75 0.868672943221959 1 1.65644868304369 NA NA NA
"16" 4.83333333333333 1.21736090120786 1 NA NA NA NA
"17" 4.91666666666667 1.07238293201133 1 NA NA NA NA
"18" 5 0.872561463304016 1 NA NA NA NA
"19" 5.08333333333333 1.15154672907901 1 NA NA NA NA
"20" 5.16666666666667 0.871286177587651 1 NA NA NA NA
"21" 5.25 1.70102102332743 1.65644868304368 NA NA NA NA
"22" 6.75 0.925922219177268 1 NA NA NA NA
"23" 6.83333333333333 1.02807235857942 1 NA NA NA NA
"24" 6.91666666666667 1.0440215107003 1 NA NA NA NA
"25" 7 1.132917619386 1 NA NA NA NA
"26" 7.08333333333333 0.951038144335568 1 NA NA NA NA
"27" 7.16666666666667 0.973448974446432 1 NA NA NA NA
"28" 7.25 NA NA NA NA NA NA
```
