## Supplemental code and simulated data for "How to quantify developmental synchrony in malaria parasites": bestLeslieFitfixedPfvsP1LessBinom18.txt

```
"time" "obsRe" "predre" "obsBurst" "parms" "sae" "sP"
"1" 0.75 1.51994878708362 1.3101651832347 2.76518154839582 1.26583563161276 4.11375610216264 51.5143583142467
"2" 0.833333333333333 1.04939233982405 1.06502214555994 NA -0.263979343477238 NA NA
"3" 0.916666666666667 1.32431511878946 1.00799882990467 NA NA NA NA
"4" 1 0.618661588394325 1.00045449305061 NA NA NA NA
"5" 1.08333333333333 1.83440456467314 1.00000990589331 NA NA NA NA
"6" 1.16666666666667 1.03988611384119 1.00000006622125 NA NA NA NA
"7" 1.25 1.12592055117899 1.40241846557745 NA NA NA NA
"8" 2.75 0.920466671351362 1.16034160978242 1.65124279935087 NA NA NA
"9" 2.83333333333333 1.16065104250123 1.03859629536759 NA NA NA NA
"10" 2.91666666666667 1.1491079852712 1.00495315903499 NA NA NA NA
"11" 3 1.00897568142726 1.00028730240143 NA NA NA NA
"12" 3.08333333333333 0.877251587791463 1.0000063770175 NA NA NA NA
"13" 3.16666666666667 1.08339532589616 1.00000004342863 NA NA NA NA
"14" 3.25 1.42038093391684 1.42038093912331 NA NA NA NA
"15" 4.75 1.18006638863087 1.18006638987787 1.76213033968824 NA NA NA
"16" 4.83333333333333 0.901361329389213 1.04243797841466 NA NA NA NA
"17" 4.91666666666667 1.26370403284757 1.00540317803146 NA NA NA NA
"18" 5 0.889563711576044 1.00031195439772 NA NA NA NA
"19" 5.08333333333333 1.06932261392392 1.00000689533963 NA NA NA NA
"20" 5.16666666666667 0.869981025500206 1.00000004676578 NA NA NA NA
"21" 5.25 1.60014691152069 1.42430380579004 NA NA NA NA
"22" 6.75 1.05093510149302 1.18006638987788 NA NA NA NA
"23" 6.83333333333333 1.0309449912217 1.04243797841466 NA NA NA NA
"24" 6.91666666666667 1.02475899979382 1.00540317803146 NA NA NA NA
"25" 7 1.0763669428283 1.00031195439772 NA NA NA NA
"26" 7.08333333333333 0.897303584436543 1.00000689533963 NA NA NA NA
"27" 7.16666666666667 1.09448996711296 1.00000004676578 NA NA NA NA
"28" 7.25 NA NA NA NA NA NA
```
