## Supplemental code and simulated data for "How to quantify developmental synchrony in malaria parasites": bestLeslieFitfixedPfvsP1LessBinom19.txt

```
"time" "obsRe" "predre" "obsBurst" "parms" "sae" "sP"
"1" 0.75 1.2147808270063 1.02159284623665 2.82031861427948 -0.00532260747323501 3.95827503344279 3.55583522560074
"2" 0.833333333333333 1.10079784735136 1.00896133946713 NA 0.628458731203576 NA NA
"3" 0.916666666666667 1.32825986621673 1.00216474317146 NA NA NA NA
"4" 1 0.757368389413262 1.00010293735754 NA NA NA NA
"5" 1.08333333333333 0.880081751066766 1.00091682824572 NA NA NA NA
"6" 1.16666666666667 1.21942955798248 1.00519438435294 NA NA NA NA
"7" 1.25 1.98801250069729 1.98801249947701 NA NA NA NA
"8" 2.75 0.7872785091525 1.00959590342103 1.59269130953874 NA NA NA
"9" 2.83333333333333 0.832605939958474 1.00405141124544 NA NA NA NA
"10" 2.91666666666667 1.46021877085432 1.00098921404306 NA NA NA NA
"11" 3 0.954881953825289 1.00004739358254 NA NA NA NA
"12" 3.08333333333333 1.23752308786002 1.00042506023056 NA NA NA NA
"13" 3.16666666666667 0.829780950397995 1.0024275081585 NA NA NA NA
"14" 3.25 1.72812269818945 1.52503382680239 NA NA NA NA
"15" 4.75 0.968924073692897 1.00870660019499 1.52399869871024 NA NA NA
"16" 4.83333333333333 1.19716409277977 1.00369039597535 NA NA NA NA
"17" 4.91666666666667 0.776207744580169 1.00090415544264 NA NA NA NA
"18" 5 1.25075706800531 1.00004345584437 NA NA NA NA
"19" 5.08333333333333 0.954765593058613 1.00039095679761 NA NA NA NA
"20" 5.16666666666667 0.975110173534125 1.00223980823685 NA NA NA NA
"21" 5.25 1.48098323537236 1.49991688723419 NA NA NA NA
"22" 6.75 1.08581072651089 1.00870660019499 NA NA NA NA
"23" 6.83333333333333 0.933971296508901 1.00369039597535 NA NA NA NA
"24" 6.91666666666667 1.05879404255073 1.00090415544264 NA NA NA NA
"25" 7 1.02964853350785 1.00004345584437 NA NA NA NA
"26" 7.08333333333333 1.08363043577223 1.00039095679761 NA NA NA NA
"27" 7.16666666666667 0.861793071529292 1.00223980823685 NA NA NA NA
"28" 7.25 NA NA NA NA NA NA
```
