## Supplemental code and simulated data for "How to quantify developmental synchrony in malaria parasites": bestLeslieFitfixedPfvsP1LessBinom20.txt

```
"time" "obsRe" "predre" "obsBurst" "parms" "sae" "sP"
"1" 0.75 1.07551894061193 1.00002633573383 1.72264979886113 0.759393500374887 4.12207099563085 12.2107088929675
"2" 0.833333333333333 0.950050154865788 1.00028740257557 NA -2.1315364169279 NA NA
"3" 0.916666666666667 0.856510648903381 1.00169623889636 NA NA NA NA
"4" 1 1.42774300575629 1.0065330645535 NA NA NA NA
"5" 1.08333333333333 1.05190626056459 1.01823408575772 NA NA NA NA
"6" 1.16666666666667 0.973687409958632 1.03913996193395 NA NA NA NA
"7" 1.25 1.37120928476774 1.75611725285833 NA NA NA NA
"8" 2.75 1.24512812261321 1.00003801532366 2.13480089557168 NA NA NA
"9" 2.83333333333333 1.24058989816441 1.00039827786701 NA NA NA NA
"10" 2.91666666666667 0.744731162484385 1.00225570705602 NA NA NA NA
"11" 3 1.19689358351224 1.00833010908512 NA NA NA NA
"12" 3.08333333333333 1.08127396960301 1.02225492318972 NA NA NA NA
"13" 3.16666666666667 0.845879545909867 1.04560426324741 NA NA NA NA
"14" 3.25 1.72539438496055 1.72539438446926 NA NA NA NA
"15" 4.75 0.919543479957225 1.00001547561396 1.40349405811236 NA NA NA
"16" 4.83333333333333 0.942293804062844 1.00016423377219 NA NA NA NA
"17" 4.91666666666667 1.18012270145892 1.00094292602359 NA NA NA NA
"18" 5 1.09600028993862 1.00353580169283 NA NA NA NA
"19" 5.08333333333333 0.930408215831648 1.00963119578336 NA NA NA NA
"20" 5.16666666666667 0.857301729720372 1.0202906849359 NA NA NA NA
"21" 5.25 1.58804042782373 1.35613732540383 NA NA NA NA
"22" 6.75 1.20077998518932 1.00001547561396 NA NA NA NA
"23" 6.83333333333333 1.12670642365628 1.00016423377219 NA NA NA NA
"24" 6.91666666666667 0.863963231697888 1.00094292602359 NA NA NA NA
"25" 7 0.883583157435983 1.00353580169283 NA NA NA NA
"26" 7.08333333333333 1.18684460554868 1.00963119578336 NA NA NA NA
"27" 7.16666666666667 0.910045453230964 1.0202906849359 NA NA NA NA
"28" 7.25 NA NA NA NA NA NA
```
