## Supplemental code and simulated data for "How to quantify developmental synchrony in malaria parasites": bestLeslieFitfixedPfvsP1LessNeg1.txt

```
"time" "obsRe" "predre" "obsBurst" "parms" "sae" "sP"
"1" 0.75 1.02351338568763 1.07345929968285 1.8965684496676 0.82727659112527 1.042214835888 14.2692409039233
"2" 0.833333333333333 1.09116582029902 1.03524995405112 NA -0.0934832496985283 NA NA
"3" 0.916666666666667 1.00028280058288 1.01370209319028 NA NA NA NA
"4" 1 1.04773899637453 1.00404318962918 NA NA NA NA
"5" 1.08333333333333 0.97534463759247 1.00082805875495 NA NA NA NA
"6" 1.16666666666667 1.11670873722963 1.00010297307783 NA NA NA NA
"7" 1.25 1.51261960181286 1.6094931054363 NA NA NA NA
"8" 2.75 1.06780864991383 1.06780865051057 1.79513358956524 NA NA NA
"9" 2.83333333333333 0.975644406710665 1.03238989723916 NA NA NA NA
"10" 2.91666666666667 1.09607312736328 1.01249972574294 NA NA NA NA
"11" 3 1.05624681207881 1.00365555312713 NA NA NA NA
"12" 3.08333333333333 0.954123299267484 1.00074130183396 NA NA NA NA
"13" 3.16666666666667 1.00422180389274 1.00009123636684 NA NA NA NA
"14" 3.25 1.58472183151285 1.44894236763719 NA NA NA NA
"15" 4.75 1.07079778498631 1.05286045936092 1.56094270246224 NA NA NA
"16" 4.83333333333333 1.00741152113432 1.0257853794648 NA NA NA NA
"17" 4.91666666666667 1.0084685530117 1.01008558891674 NA NA NA NA
"18" 5 1.02468633440666 1.00297780206399 NA NA NA NA
"19" 5.08333333333333 0.981413281216587 1.00060868644036 NA NA NA NA
"20" 5.16666666666667 1.01381013537045 1.00007548236109 NA NA NA NA
"21" 5.25 1.4256505818595 1.42565058193213 NA NA NA NA
"22" 6.75 1.07998133657463 1.05286045936092 NA NA NA NA
"23" 6.83333333333333 1.04754026736059 1.0257853794648 NA NA NA NA
"24" 6.91666666666667 1.01997448288886 1.01008558891674 NA NA NA NA
"25" 7 0.940169796962367 1.00297780206399 NA NA NA NA
"26" 7.08333333333333 1.03206774370809 1.00060868644036 NA NA NA NA
"27" 7.16666666666667 0.984836932632288 1.00007548236109 NA NA NA NA
"28" 7.25 NA NA NA NA NA NA
```
