## Supplemental code and simulated data for "How to quantify developmental synchrony in malaria parasites": bestLeslieFitfixedPfvsP1LessNeg2.txt

```
"time" "obsRe" "predre" "obsBurst" "parms" "sae" "sP"
"1" 0.75 1.07246851363582 1.00005558082439 1.87776061405978 1.04725460066823 1.23930842720297 25.4269143235754
"2" 0.833333333333333 0.970305980979898 1.00073880331564 NA -1.45964564821947 NA NA
"3" 0.916666666666667 1.08446788575468 1.00530996088054 NA NA NA NA
"4" 1 0.990894294390238 1.0230855737473 NA NA NA NA
"5" 1.08333333333333 1.04316534452723 1.06458041814163 NA NA NA NA
"6" 1.16666666666667 1.11925740797868 1.11925741053877 NA NA NA NA
"7" 1.25 1.47714130623263 1.47714131154559 NA NA NA NA
"8" 2.75 0.999953415812966 1.00004166079208 1.63478363701338 NA NA NA
"9" 2.83333333333333 0.989965537336176 1.00055757372827 NA NA NA NA
"10" 2.91666666666667 1.03076523597821 1.0040360313141 NA NA NA NA
"11" 3 1.06648963450211 1.01769347405578 NA NA NA NA
"12" 3.08333333333333 1.07055097296518 1.05011590670996 NA NA NA NA
"13" 3.16666666666667 0.969347398540228 1.09450587817036 NA NA NA NA
"14" 3.25 1.47445634524719 1.39338745155824 NA NA NA NA
"15" 4.75 1.03835277572981 1.00004222548752 1.64441595680427 NA NA NA
"16" 4.83333333333333 1.06152159293849 1.00056491267083 NA NA NA NA
"17" 4.91666666666667 1.02830010574941 1.0040875456065 NA NA NA NA
"18" 5 1.09884377128187 1.0179114736774 NA NA NA NA
"19" 5.08333333333333 0.913410708938292 1.05070296162046 NA NA NA NA
"20" 5.16666666666667 1.11524039420667 1.09552268799365 NA NA NA NA
"21" 5.25 1.31287752708657 1.39689947080126 NA NA NA NA
"22" 6.75 1.03772865941439 1.00004222548752 NA NA NA NA
"23" 6.83333333333333 1.01896671945786 1.00056491267083 NA NA NA NA
"24" 6.91666666666667 0.988053060851879 1.0040875456065 NA NA NA NA
"25" 7 1.09925280196367 1.0179114736774 NA NA NA NA
"26" 7.08333333333333 0.959915270670049 1.05070296162046 NA NA NA NA
"27" 7.16666666666667 1.09665725270239 1.09552268799365 NA NA NA NA
"28" 7.25 NA NA NA NA NA NA
```
