## Supplemental code and simulated data for "How to quantify developmental synchrony in malaria parasites": bestLeslieFitfixedPfvsP1LessNeg3.txt

```
"time" "obsRe" "predre" "obsBurst" "parms" "sae" "sP"
"1" 0.75 0.962365826494661 1.00587690352479 1.67968268347018 0.109386777254754 0.975960883490352 4.07706911154479
"2" 0.833333333333333 1.05550059764226 1.01166876179395 NA -2.12839975403638 NA NA
"3" 0.916666666666667 0.981691362290458 1.01917334024646 NA NA NA NA
"4" 1 1.16608292900535 1.02764441496716 NA NA NA NA
"5" 1.08333333333333 0.958064705868232 1.03611553117706 NA NA NA NA
"6" 1.16666666666667 1.02219387237424 1.04360299649879 NA NA NA NA
"7" 1.25 1.50262932413939 1.52834769536654 NA NA NA NA
"8" 2.75 1.12701198371041 1.00741994323921 1.89985129714529 NA NA NA
"9" 2.83333333333333 0.992286873502581 1.01438673908923 NA NA NA NA
"10" 2.91666666666667 0.987241645695606 1.02305664380544 NA NA NA NA
"11" 3 1.05407931592244 1.03238546890158 NA NA NA NA
"12" 3.08333333333333 1.02923699982065 1.04118124683427 NA NA NA NA
"13" 3.16666666666667 1.06095130951344 1.04837560411529 NA NA NA NA
"14" 3.25 1.51544271180941 1.51544271134643 NA NA NA NA
"15" 4.75 1.02470654407636 1.0052131136954 1.59413643798779 NA NA NA
"16" 4.83333333333333 1.0310780227211 1.0102066079605 NA NA NA NA
"17" 4.91666666666667 1.03287443144576 1.01655191828552 NA NA NA NA
"18" 5 1.02990134873671 1.02358220939072 NA NA NA NA
"19" 5.08333333333333 1.01032609600608 1.03048874053056 NA NA NA NA
"20" 5.16666666666667 0.996099443103803 1.03648490344433 NA NA NA NA
"21" 5.25 1.43110256077535 1.4125330340947 NA NA NA NA
"22" 6.75 1.06225715882926 1.0052131136954 NA NA NA NA
"23" 6.83333333333333 0.9313125126977 1.0102066079605 NA NA NA NA
"24" 6.91666666666667 1.09562100942986 1.01655191828552 NA NA NA NA
"25" 7 1.02422692646291 1.02358220939072 NA NA NA NA
"26" 7.08333333333333 1.03568946509818 1.03048874053056 NA NA NA NA
"27" 7.16666666666667 1.03730655496396 1.03648490344433 NA NA NA NA
"28" 7.25 NA NA NA NA NA NA
```
