## Supplemental code and simulated data for "How to quantify developmental synchrony in malaria parasites": bestLeslieFitfixedPfvsP1LessNeg4.txt

```
"time" "obsRe" "predre" "obsBurst" "parms" "sae" "sP"
"1" 0.75 1.04805247686726 1.03405858102515 1.86122443210462 -0.523616487864668 1.1144754578602 2.21241521954618
"2" 0.833333333333333 0.991660653177688 1.02658248176535 NA 0.393607584738327 NA NA
"3" 0.916666666666667 1.0698262430402 1.01923034182932 NA NA NA NA
"4" 1 1.0239780869256 1.01205941603778 NA NA NA NA
"5" 1.08333333333333 1.08928288469674 1.00527990264338 NA NA NA NA
"6" 1.16666666666667 0.914082017343477 1.00112775127262 NA NA NA NA
"7" 1.25 1.65803294147584 1.65803294151493 NA NA NA NA
"8" 2.75 1.08687102965253 1.03236298120713 1.80339027212572 NA NA NA
"9" 2.83333333333333 1.01422170005527 1.02511920690137 NA NA NA NA
"10" 2.91666666666667 0.980252908085747 1.01806600452381 NA NA NA NA
"11" 3 0.981803707583408 1.01125931544842 NA NA NA NA
"12" 3.08333333333333 1.09608882211039 1.00489708518177 NA NA NA NA
"13" 3.16666666666667 1.00340131298911 1.00103858205138 NA NA NA NA
"14" 3.25 1.5650350714362 1.55608496198593 NA NA NA NA
"15" 4.75 1.03731506749258 1.02710600358913 1.63636280834492 NA NA NA
"16" 4.83333333333333 0.974474741960914 1.02124904137866 NA NA NA NA
"17" 4.91666666666667 1.03561522745648 1.01541573304667 NA NA NA NA
"18" 5 1.05845727085509 1.00968053191205 NA NA NA NA
"19" 5.08333333333333 1.00847069775742 1.0042382278301 NA NA NA NA
"20" 5.16666666666667 1.05382638933471 1.0009040270905 NA NA NA NA
"21" 5.25 1.41335479154231 1.51382479344971 NA NA NA NA
"22" 6.75 0.984550337146223 1.02710600358913 NA NA NA NA
"23" 6.83333333333333 1.06002259580596 1.02124904137866 NA NA NA NA
"24" 6.91666666666667 1.0567109378038 1.01541573304667 NA NA NA NA
"25" 7 0.93564540600503 1.00968053191205 NA NA NA NA
"26" 7.08333333333333 1.08036443747223 1.0042382278301 NA NA NA NA
"27" 7.16666666666667 0.960456610621036 1.0009040270905 NA NA NA NA
"28" 7.25 NA NA NA NA NA NA
```
