## Supplemental code and simulated data for "How to quantify developmental synchrony in malaria parasites": bestLeslieFitfixedPfvsP1LessNeg5.txt

```
"time" "obsRe" "predre" "obsBurst" "parms" "sae" "sP"
"1" 0.75 1.06525221129027 1.00001061213563 1.95377807290821 0.574701288605655 1.38813510359988 8.36459156017122
"2" 0.833333333333333 1.03057707825356 1.00017138264974 NA -2.97909881756338 NA NA
"3" 0.916666666666667 0.914184671187023 1.00110736784494 NA NA NA NA
"4" 1 1.10512031910519 1.00423091481179 NA NA NA NA
"5" 1.08333333333333 1.03028712125823 1.01144832393456 NA NA NA NA
"6" 1.16666666666667 0.973072774706614 1.02409891112051 NA NA NA NA
"7" 1.25 1.77844609094483 1.77107781988273 NA NA NA NA
"8" 2.75 0.982871232055509 1.00000824661493 1.69978004139 NA NA NA
"9" 2.83333333333333 1.01168689129992 1.00013292529338 NA NA NA NA
"10" 2.91666666666667 1.03411007974205 1.00085729921537 NA NA NA NA
"11" 3 0.971990781218369 1.00327026743715 NA NA NA NA
"12" 3.08333333333333 1.13337789281652 1.00884146413236 NA NA NA NA
"13" 3.16666666666667 0.957347479247986 1.01862672776167 NA NA NA NA
"14" 3.25 1.59403614584094 1.59403614480429 NA NA NA NA
"15" 4.75 1.03018879961988 1.00000696335622 1.57187259836836 NA NA NA
"16" 4.83333333333333 0.977860911155876 1.00011274764384 NA NA NA NA
"17" 4.91666666666667 0.956856860702398 1.00073049746304 NA NA NA NA
"18" 5 1.09166390894855 1.00279978002332 NA NA NA NA
"19" 5.08333333333333 0.985520386458419 1.00760833983526 NA NA NA NA
"20" 5.16666666666667 1.10945308578141 1.01612416493158 NA NA NA NA
"21" 5.25 1.38969094456013 1.52966192881223 NA NA NA NA
"22" 6.75 0.979962990164946 1.00000696335622 NA NA NA NA
"23" 6.83333333333333 1.10623678682887 1.00011274764384 NA NA NA NA
"24" 6.91666666666667 0.964113631955347 1.00073049746304 NA NA NA NA
"25" 7 1.08904645509347 1.00279978002332 NA NA NA NA
"26" 7.08333333333333 1.0338561713162 1.00760833983526 NA NA NA NA
"27" 7.16666666666667 0.983559268738455 1.01612416493158 NA NA NA NA
"28" 7.25 NA NA NA NA NA NA
```
