## Supplemental code and simulated data for "How to quantify developmental synchrony in malaria parasites": bestLeslieFitfixedPfvsP1LessNeg6.txt

```
"time" "obsRe" "predre" "obsBurst" "parms" "sae" "sP"
"1" 0.75 1.02425002517539 1.00249008815384 1.92402122447139 0.067909004943719 1.07521692096738 3.87424101759223
"2" 0.833333333333333 1.02372273596102 1.00708840065786 NA -2.81558036277904 NA NA
"3" 0.916666666666667 1.08446491780396 1.01413133021283 NA NA NA NA
"4" 1 0.996202996705634 1.02295624552438 NA NA NA NA
"5" 1.08333333333333 1.04284189629521 1.03251275671102 NA NA NA NA
"6" 1.16666666666667 1.00000742167487 1.0416163524395 NA NA NA NA
"7" 1.25 1.65028730857329 1.65028730864325 NA NA NA NA
"8" 2.75 0.927107131647209 1.00214649762021 1.76957241463767 NA NA NA
"9" 2.83333333333333 1.1000782407462 1.00604440726056 NA NA NA NA
"10" 2.91666666666667 1.06194347988798 1.01192612628039 NA NA NA NA
"11" 3 0.987669624393625 1.01919287036354 NA NA NA NA
"12" 3.08333333333333 1.0118214629074 1.02696403637999 NA NA NA NA
"13" 3.16666666666667 1.03428765198185 1.03428765238166 NA NA NA NA
"14" 3.25 1.60458803350285 1.49905858243982 NA NA NA NA
"15" 4.75 0.970216939223979 1.00148383009223 1.49774126323531 NA NA NA
"16" 4.83333333333333 1.01160973293147 1.00421643468837 NA NA NA NA
"17" 4.91666666666667 1.03358350538364 1.00840640686426 NA NA NA NA
"18" 5 1.08255327708334 1.01369541764698 NA NA NA NA
"19" 5.08333333333333 1.03876032493237 1.01951932365454 NA NA NA NA
"20" 5.16666666666667 1.02584401124206 1.02523251174483 NA NA NA NA
"21" 5.25 1.30101187970733 1.39381334244832 NA NA NA NA
"22" 6.75 1.06884655284278 1.00148383009223 NA NA NA NA
"23" 6.83333333333333 0.992140703596567 1.00421643468837 NA NA NA NA
"24" 6.91666666666667 1.05503485562862 1.00840640686426 NA NA NA NA
"25" 7 1.01578785752634 1.01369541764698 NA NA NA NA
"26" 7.08333333333333 0.959071666583982 1.01951932365454 NA NA NA NA
"27" 7.16666666666667 1.10778831944749 1.02523251174483 NA NA NA NA
"28" 7.25 NA NA NA NA NA NA
```
