## Supplemental code and simulated data for "How to quantify developmental synchrony in malaria parasites": bestLeslieFitfixedPfvsP1LessNeg7.txt

```
"time" "obsRe" "predre" "obsBurst" "parms" "sae" "sP"
"1" 0.75 1.13109654269134 1.03379025788296 1.91688428061624 -1.95925300055883 0.880537414736894 1.22707424590661
"2" 0.833333333333333 1.01287465225434 1.02854040806119 NA 0.772657195478794 NA NA
"3" 0.916666666666667 0.989619938524209 1.01911867291883 NA NA NA NA
"4" 1 1.02364821096991 1.02364821156193 NA NA NA NA
"5" 1.08333333333333 1.04115576862157 1.02783117638049 NA NA NA NA
"6" 1.16666666666667 1.05859246163976 1.02946179684107 NA NA NA NA
"7" 1.25 1.51700941129563 1.547228304146 NA NA NA NA
"8" 2.75 1.02937183716873 1.02792038893485 1.71773528304834 NA NA NA
"9" 2.83333333333333 1.0539338193851 1.02375701589043 NA NA NA NA
"10" 2.91666666666667 1.01486816624551 1.0160164630014 NA NA NA NA
"11" 3 0.99997318785741 1.01990711620393 NA NA NA NA
"12" 3.08333333333333 1.04407669080305 1.02355775758358 NA NA NA NA
"13" 3.16666666666667 1.02660192630993 1.0250899007594 NA NA NA NA
"14" 3.25 1.47825656861057 1.47825656860756 NA NA NA NA
"15" 4.75 1.01248188097385 1.02626603676233 1.66484898314233 NA NA NA
"16" 4.83333333333333 1.02340445524347 1.02242551518075 NA NA NA NA
"17" 4.91666666666667 1.0947885946397 1.01516574337554 NA NA NA NA
"18" 5 0.976026717157315 1.01889966002524 NA NA NA NA
"19" 5.08333333333333 1.06572440897111 1.02242833348207 NA NA NA NA
"20" 5.16666666666667 0.937364153405071 1.02395704030153 NA NA NA NA
"21" 5.25 1.51753696478448 1.46521118614369 NA NA NA NA
"22" 6.75 0.986234955102744 1.02626603676233 NA NA NA NA
"23" 6.83333333333333 1.10613299116822 1.02242551518075 NA NA NA NA
"24" 6.91666666666667 0.940035021510722 1.01516574337554 NA NA NA NA
"25" 7 1.01135027409808 1.01889966002524 NA NA NA NA
"26" 7.08333333333333 1.06106099056004 1.02242833348207 NA NA NA NA
"27" 7.16666666666667 1.0500831404159 1.02395704030153 NA NA NA NA
"28" 7.25 NA NA NA NA NA NA
```
