## Supplemental code and simulated data for "How to quantify developmental synchrony in malaria parasites": bestLeslieFitfixedPfvsP1LessNeg8.txt

```
"time" "obsRe" "predre" "obsBurst" "parms" "sae" "sP"
"1" 0.75 1.01562864581655 1.03374564540545 1.81257470217097 -2.55362391752357 0.893884262855969 1.12135841343277
"2" 0.833333333333333 1.03457397691462 1.03166767717279 NA 0.522446053915231 NA NA
"3" 0.916666666666667 1.06268306088892 1.0293168698213 NA NA NA NA
"4" 1 0.96467652062003 1.02610871610944 NA NA NA NA
"5" 1.08333333333333 0.964081726848197 1.02119714061279 NA NA NA NA
"6" 1.16666666666667 1.16469658208079 1.02523372883058 NA NA NA NA
"7" 1.25 1.52320325621709 1.53233336531983 NA NA NA NA
"8" 2.75 1.03391152726335 1.03338776158339 1.80152794049054 NA NA NA
"9" 2.83333333333333 1.01689764823801 1.03107056024442 NA NA NA NA
"10" 2.91666666666667 0.985007196941332 1.02852851701883 NA NA NA NA
"11" 3 1.10757122159663 1.02520117843733 NA NA NA NA
"12" 3.08333333333333 0.997062212583446 1.02029555336302 NA NA NA NA
"13" 3.16666666666667 1.0075105121877 1.02396376061479 NA NA NA NA
"14" 3.25 1.59270438517983 1.46181872457863 NA NA NA NA
"15" 4.75 0.983999890779021 1.02748965433298 1.62855151156014 NA NA NA
"16" 4.83333333333333 1.04321991194496 1.02585823037111 NA NA NA NA
"17" 4.91666666666667 1.01756855873623 1.02398504771781 NA NA NA NA
"18" 5 1.00268644300576 1.02139168268064 NA NA NA NA
"19" 5.08333333333333 1.08858665455564 1.01738247969646 NA NA NA NA
"20" 5.16666666666667 1.02951851178432 1.02069226868058 NA NA NA NA
"21" 5.25 1.42256357297604 1.4225635722231 NA NA NA NA
"22" 6.75 1.02988556240222 1.02748965433298 NA NA NA NA
"23" 6.83333333333333 1.00480700939986 1.02585823037111 NA NA NA NA
"24" 6.91666666666667 0.995657957039512 1.02398504771781 NA NA NA NA
"25" 7 1.0556423257805 1.02139168268064 NA NA NA NA
"26" 7.08333333333333 1.00821702532563 1.01738247969646 NA NA NA NA
"27" 7.16666666666667 1.02069226825055 1.02069226868058 NA NA NA NA
"28" 7.25 NA NA NA NA NA NA
```
