## Supplemental code and simulated data for "How to quantify developmental synchrony in malaria parasites": bestLeslieFitfixedPfvsP1LessNeg9.txt

```
"time" "obsRe" "predre" "obsBurst" "parms" "sae" "sP"
"1" 0.75 1.02728234994712 1 1.80991401909786 1.83732139371465 0.979358473959634 799.938730631352
"2" 0.833333333333333 0.97915535775567 1 NA -1.30807293578254 NA NA
"3" 0.916666666666667 1.02565088000199 1 NA NA NA NA
"4" 1 1.04565359756909 1 NA NA NA NA
"5" 1.08333333333333 0.976583021822066 1.00000443587911 NA NA NA NA
"6" 1.16666666666667 1.10392341962481 1.11756193289989 NA NA NA NA
"7" 1.25 1.5799308905495 1.60907831540996 NA NA NA NA
"8" 2.75 0.982205088441365 1 1.76218819812304 NA NA NA
"9" 2.83333333333333 1.03696176606222 1 NA NA NA NA
"10" 2.91666666666667 1.06120490623915 1 NA NA NA NA
"11" 3 1.0140446664718 1 NA NA NA NA
"12" 3.08333333333333 0.940367196979214 1.00000408204706 NA NA NA NA
"13" 3.16666666666667 1.11251986845355 1.10738808815105 NA NA NA NA
"14" 3.25 1.55725140896937 1.55725140552779 NA NA NA NA
"15" 4.75 1.0091595105898 1 1.60789354102259 NA NA NA
"16" 4.83333333333333 0.942532664923156 1 NA NA NA NA
"17" 4.91666666666667 1.14882870840876 1 NA NA NA NA
"18" 5 1.00862912004566 1 NA NA NA NA
"19" 5.08333333333333 0.992170141902408 1.00000339278692 NA NA NA NA
"20" 5.16666666666667 1.04864999045298 1.08970814557447 NA NA NA NA
"21" 5.25 1.42563912748588 1.47552176454851 NA NA NA NA
"22" 6.75 1.04555299855263 1 NA NA NA NA
"23" 6.83333333333333 0.98687675636674 1 NA NA NA NA
"24" 6.91666666666667 1.04761959228723 1 NA NA NA NA
"25" 7 1.04927213502602 1 NA NA NA NA
"26" 7.08333333333333 0.990623166629028 1.00000339278692 NA NA NA NA
"27" 7.16666666666667 0.978570325560366 1.08970814557447 NA NA NA NA
"28" 7.25 NA NA NA NA NA NA
```
