## Supplemental code and simulated data for "How to quantify developmental synchrony in malaria parasites": bestLeslieFitfixedPfvsP1LessNeg10.txt

```
"time" "obsRe" "predre" "obsBurst" "parms" "sae" "sP"
"1" 0.75 1.12235951188955 1.05492222813846 2.09536897517207 -0.759805995284282 1.29807631662984 1.89461453792709
"2" 0.833333333333333 1.01295623234332 1.05460410689281 NA -1.19648013721868 NA NA
"3" 0.916666666666667 1.07866907152211 1.05328696500279 NA NA NA NA
"4" 1 1.03990115295535 1.05123282339995 NA NA NA NA
"5" 1.08333333333333 0.987565047442133 1.048646785354 NA NA NA NA
"6" 1.16666666666667 1.02076451038595 1.04568535639886 NA NA NA NA
"7" 1.25 1.64748352623111 1.38156421569023 NA NA NA NA
"8" 2.75 0.942350704138652 1.02894364739614 1.51411691593098 NA NA NA
"9" 2.83333333333333 1.01272128764562 1.03035230396437 NA NA NA NA
"10" 2.91666666666667 1.10616130746893 1.03119270060571 NA NA NA NA
"11" 3 0.998073297622365 1.03152043096149 NA NA NA NA
"12" 3.08333333333333 1.01044451200837 1.03138926324143 NA NA NA NA
"13" 3.16666666666667 1.08547765232872 1.0308492250954 NA NA NA NA
"14" 3.25 1.33059359023807 1.33059359076625 NA NA NA NA
"15" 4.75 1.16290471770528 1.03921837852122 1.7340016573903 NA NA NA
"16" 4.83333333333333 0.988631515515455 1.04024959921029 NA NA NA NA
"17" 4.91666666666667 1.01939284793326 1.04050766939258 NA NA NA NA
"18" 5 1.02099603932544 1.04011901397308 NA NA NA NA
"19" 5.08333333333333 1.01423159808737 1.03919424105043 NA NA NA NA
"20" 5.16666666666667 1.07164573327638 1.03782723001008 NA NA NA NA
"21" 5.25 1.34563689166504 1.37421605654016 NA NA NA NA
"22" 6.75 1.05263094336156 1.03921837852122 NA NA NA NA
"23" 6.83333333333333 1.05942315754426 1.04024959921029 NA NA NA NA
"24" 6.91666666666667 1.00399473717765 1.04050766939258 NA NA NA NA
"25" 7 1.07116422619341 1.04011901397308 NA NA NA NA
"26" 7.08333333333333 0.933248644919794 1.03919424105043 NA NA NA NA
"27" 7.16666666666667 1.04097744430605 1.03782723001008 NA NA NA NA
"28" 7.25 NA NA NA NA NA NA
```
