## Supplemental code and simulated data for "How to quantify developmental synchrony in malaria parasites": bestLeslieFitfixedPfvsP1LessNeg11.txt

```
"time" "obsRe" "predre" "obsBurst" "parms" "sae" "sP"
"1" 0.75 1.06822908948268 1.02896102462794 1.75363677537764 -2.96674686180736 1.08852916166125 1.07922715815437
"2" 0.833333333333333 0.969148667870223 1.02467878935831 NA 0.951532413251773 NA NA
"3" 0.916666666666667 1.02593199971637 1.02600988124976 NA NA NA NA
"4" 1 1.06133976326972 1.02725338394252 NA NA NA NA
"5" 1.08333333333333 0.9337715456999 1.02741484240356 NA NA NA NA
"6" 1.16666666666667 1.09338654315581 1.02723480555173 NA NA NA NA
"7" 1.25 1.55109406295879 1.48844825870056 NA NA NA NA
"8" 2.75 1.04192687537391 1.02846399701908 1.73734289454637 NA NA NA
"9" 2.83333333333333 0.995837189070228 1.02414431993777 NA NA NA NA
"10" 2.91666666666667 1.02318399027715 1.02533040287368 NA NA NA NA
"11" 3 1.11610963095303 1.02642313945521 NA NA NA NA
"12" 3.08333333333333 0.939383235784732 1.02646426298703 NA NA NA NA
"13" 3.16666666666667 1.11033839594333 1.02617854280628 NA NA NA NA
"14" 3.25 1.42659583930365 1.44679649055104 NA NA NA NA
"15" 4.75 1.1120488805376 1.02536276664755 1.63885078189114 NA NA NA
"16" 4.83333333333333 1.02164831146014 1.02164831516845 NA NA NA NA
"17" 4.91666666666667 1.01792514925467 1.02284120244765 NA NA NA NA
"18" 5 1.02544033431924 1.02396272585377 NA NA NA NA
"19" 5.08333333333333 0.954888854078103 1.02413707633777 NA NA NA NA
"20" 5.16666666666667 1.04528082528039 1.02401034766136 NA NA NA NA
"21" 5.25 1.39853827810939 1.42431369556667 NA NA NA NA
"22" 6.75 1.09378131077031 1.02536276664755 NA NA NA NA
"23" 6.83333333333333 0.977807964831782 1.02164831516845 NA NA NA NA
"24" 6.91666666666667 1.03877471952876 1.02284120244765 NA NA NA NA
"25" 7 0.972373333681878 1.02396272585377 NA NA NA NA
"26" 7.08333333333333 1.04580877444157 1.02413707633777 NA NA NA NA
"27" 7.16666666666667 1.02526438024073 1.02401034766136 NA NA NA NA
"28" 7.25 NA NA NA NA NA NA
```
