## Supplemental code and simulated data for "How to quantify developmental synchrony in malaria parasites": bestLeslieFitfixedPfvsP1LessNeg12.txt

```
"time" "obsRe" "predre" "obsBurst" "parms" "sae" "sP"
"1" 0.75 0.998969471151868 1.03559120550308 1.81768530886976 -1.60297643994567 1.53432713331042 1.33448096140503
"2" 0.833333333333333 1.03526542660344 1.03231386195787 NA 0.361966826363585 NA NA
"3" 0.916666666666667 0.984367299243728 1.02883243301856 NA NA NA NA
"4" 1 1.0730275344752 1.02490826313669 NA NA NA NA
"5" 1.08333333333333 0.989945947558341 1.0199135482595 NA NA NA NA
"6" 1.16666666666667 1.12734527194987 1.01145368591687 NA NA NA NA
"7" 1.25 1.51686308667402 1.49799383734994 NA NA NA NA
"8" 2.75 0.975006162042903 1.03051010407851 1.67176540058238 NA NA NA
"9" 2.83333333333333 1.2096820499148 1.02822424581077 NA NA NA NA
"10" 2.91666666666667 0.902353615362514 1.02563386774146 NA NA NA NA
"11" 3 1.11687428996464 1.02252081989061 NA NA NA NA
"12" 3.08333333333333 0.99689744161093 1.01829528186232 NA NA NA NA
"13" 3.16666666666667 0.996020742023728 1.01068426259446 NA NA NA NA
"14" 3.25 1.43710246656668 1.53206107155617 NA NA NA NA
"15" 4.75 1.09762001184248 1.03591634258098 1.82882078831084 NA NA NA
"16" 4.83333333333333 1.03802080589246 1.03286130692827 NA NA NA NA
"17" 4.91666666666667 1.05264567401146 1.0295421961875 NA NA NA NA
"18" 5 0.927721221597762 1.02571073320144 NA NA NA NA
"19" 5.08333333333333 1.11935349586178 1.02070629792331 NA NA NA NA
"20" 5.16666666666667 0.954368741675195 1.01199771120868 NA NA NA NA
"21" 5.25 1.56694979227777 1.56694979231013 NA NA NA NA
"22" 6.75 0.970938104273388 1.03591634258098 NA NA NA NA
"23" 6.83333333333333 1.03920051551925 1.03286130692827 NA NA NA NA
"24" 6.91666666666667 1.0053780754547 1.0295421961875 NA NA NA NA
"25" 7 1.11388046400244 1.02571073320144 NA NA NA NA
"26" 7.08333333333333 0.930746452947616 1.02070629792331 NA NA NA NA
"27" 7.16666666666667 0.978015621036573 1.01199771120868 NA NA NA NA
"28" 7.25 NA NA NA NA NA NA
```
