## Supplemental code and simulated data for "How to quantify developmental synchrony in malaria parasites": bestLeslieFitfixedPfvsP1LessNeg13.txt

```
"time" "obsRe" "predre" "obsBurst" "parms" "sae" "sP"
"1" 0.75 1.03938090648104 1.02460156090297 1.7911775414023 -0.3541356168694 0.755033723114613 2.52600992670561
"2" 0.833333333333333 1.0166653794908 1.01720124022209 NA 0.484013587265797 NA NA
"3" 0.916666666666667 1.00430252107292 1.01037573128974 NA NA NA NA
"4" 1 1.03909520495634 1.00451441860964 NA NA NA NA
"5" 1.08333333333333 1.06308087913383 1.00066171238156 NA NA NA NA
"6" 1.16666666666667 0.918076184553855 1.00229093022209 NA NA NA NA
"7" 1.25 1.70095438768624 1.70095438760286 NA NA NA NA
"8" 2.75 1.02510488564146 1.02510488072117 1.81340257232293 NA NA NA
"9" 2.83333333333333 1.04688965600871 1.01733243566937 NA NA NA NA
"10" 2.91666666666667 1.00379058995816 1.01032576972512 NA NA NA NA
"11" 3 1.07458485072346 1.00443739218117 NA NA NA NA
"12" 3.08333333333333 0.998759939695442 1.00064234569207 NA NA NA NA
"13" 3.16666666666667 0.991190552429069 1.00219582683731 NA NA NA NA
"14" 3.25 1.60043186871129 1.58159710229621 NA NA NA NA
"15" 4.75 1.01472657332379 1.01967208575309 1.58999235441164 NA NA NA
"16" 4.83333333333333 0.989719247030978 1.01374115774064 NA NA NA NA
"17" 4.91666666666667 1.0301174897924 1.0082686066446 NA NA NA NA
"18" 5 1.0145451141822 1.00358410850015 NA NA NA NA
"19" 5.08333333333333 1.0722971671745 1.00052275560114 NA NA NA NA
"20" 5.16666666666667 1.02982423014936 1.00179944205592 NA NA NA NA
"21" 5.25 1.40118309479825 1.5165951034477 NA NA NA NA
"22" 6.75 1.01941759767265 1.01967208575309 NA NA NA NA
"23" 6.83333333333333 1.01806780939654 1.01374115774064 NA NA NA NA
"24" 6.91666666666667 1.07085197672694 1.0082686066446 NA NA NA NA
"25" 7 0.993130467469145 1.00358410850015 NA NA NA NA
"26" 7.08333333333333 1.02085653669511 1.00052275560114 NA NA NA NA
"27" 7.16666666666667 1.04132728717621 1.00179944205592 NA NA NA NA
"28" 7.25 NA NA NA NA NA NA
```
