## Supplemental code and simulated data for "How to quantify developmental synchrony in malaria parasites": bestLeslieFitfixedPfvsP1LessNeg14.txt

```
"time" "obsRe" "predre" "obsBurst" "parms" "sae" "sP"
"1" 0.75 1.02923822940583 1.00343460484492 1.78633787378173 0.556552087019145 0.99448231947396 8.08581854798421
"2" 0.833333333333333 0.977117196786044 1.00942056905925 NA -1.68821906296727 NA NA
"3" 0.916666666666667 1.06827929991907 1.02010087585492 NA NA NA NA
"4" 1 1.03362103321984 1.0352490762679 NA NA NA NA
"5" 1.08333333333333 1.05201401019197 1.05247616101958 NA NA NA NA
"6" 1.16666666666667 1.04878512579991 1.06776287304107 NA NA NA NA
"7" 1.25 1.48444527593597 1.48444527789842 NA NA NA NA
"8" 2.75 1.06374448453532 1.00341156055654 1.78022950008849 NA NA NA
"9" 2.83333333333333 0.958678517706167 1.00922442123524 NA NA NA NA
"10" 2.91666666666667 1.03716056965456 1.01940190125745 NA NA NA NA
"11" 3 0.992707060474183 1.03354764870967 NA NA NA NA
"12" 3.08333333333333 1.02285169007296 1.04928101475529 NA NA NA NA
"13" 3.16666666666667 1.11453589117221 1.06286620441415 NA NA NA NA
"14" 3.25 1.51564838179585 1.42544443308124 NA NA NA NA
"15" 4.75 0.988774828189537 1.00234247669201 1.5104251514769 NA NA NA
"16" 4.83333333333333 1.00427205407114 1.00639257886183 NA NA NA NA
"17" 4.91666666666667 1.08527489858896 1.01359654853603 NA NA NA NA
"18" 5 0.938551779349116 1.02384688847419 NA NA NA NA
"19" 5.08333333333333 1.09947143825049 1.03567222532194 NA NA NA NA
"20" 5.16666666666667 1.04651640010352 1.04651639333169 NA NA NA NA
"21" 5.25 1.31835868634506 1.33121175859984 NA NA NA NA
"22" 6.75 1.1083496803035 1.00234247669201 NA NA NA NA
"23" 6.83333333333333 1.00931541032727 1.00639257886183 NA NA NA NA
"24" 6.91666666666667 1.0080933909864 1.01359654853603 NA NA NA NA
"25" 7 0.971159839819995 1.02384688847419 NA NA NA NA
"26" 7.08333333333333 1.08601680062885 1.03567222532194 NA NA NA NA
"27" 7.16666666666667 0.983947223144703 1.04651639333169 NA NA NA NA
"28" 7.25 NA NA NA NA NA NA
```
