## Supplemental code and simulated data for "How to quantify developmental synchrony in malaria parasites": bestLeslieFitfixedPfvsP1LessNeg15.txt

```
"time" "obsRe" "predre" "obsBurst" "parms" "sae" "sP"
"1" 0.75 1.03722371005409 1.02421215876282 1.93733089477233 -0.070414752183873 0.787914383787113 3.30940228336483
"2" 0.833333333333333 0.999482806504641 1.0146503867206 NA 0.45576455833384 NA NA
"3" 0.916666666666667 1.06087140935035 1.00730882021977 NA NA NA NA
"4" 1 1.04624280120761 1.00246362434243 NA NA NA NA
"5" 1.08333333333333 0.980086383410271 1.00027372300337 NA NA NA NA
"6" 1.16666666666667 0.970702102823476 1.00035916781923 NA NA NA NA
"7" 1.25 1.79555067738626 1.71212891845545 NA NA NA NA
"8" 2.75 1.02288464221942 1.01994942959155 1.71669601273568 NA NA NA
"9" 2.83333333333333 0.950953744197618 1.01212616606093 NA NA NA NA
"10" 2.91666666666667 1.03072180186495 1.00606726085872 NA NA NA NA
"11" 3 1.0368054255974 1.00204865291203 NA NA NA NA
"12" 3.08333333333333 1.04621405768682 1.00022783596993 NA NA NA NA
"13" 3.16666666666667 1.01985733160327 1.00029915118184 NA NA NA NA
"14" 3.25 1.57450911385019 1.5999682526682 NA NA NA NA
"15" 4.75 1.00208047756042 1.01823503506026 1.63575096684346 NA NA NA
"16" 4.83333333333333 1.01868939733261 1.01113332109947 NA NA NA NA
"17" 4.91666666666667 1.00043904690724 1.00559142684675 NA NA NA NA
"18" 5 1.0441309582984 1.00189415038881 NA NA NA NA
"19" 5.08333333333333 1.0746909816059 1.00021127794628 NA NA NA NA
"20" 5.16666666666667 0.924954253106004 1.00027819986405 NA NA NA NA
"21" 5.25 1.57617622747626 1.57617622780521 NA NA NA NA
"22" 6.75 1.01243696467173 1.01823503506026 NA NA NA NA
"23" 6.83333333333333 1.04687301859251 1.01113332109947 NA NA NA NA
"24" 6.91666666666667 0.998377391247071 1.00559142684675 NA NA NA NA
"25" 7 1.03023955435006 1.00189415038881 NA NA NA NA
"26" 7.08333333333333 1.00825104081522 1.00021127794628 NA NA NA NA
"27" 7.16666666666667 0.991713808878873 1.00027819986405 NA NA NA NA
"28" 7.25 NA NA NA NA NA NA
```
