## Supplemental code and simulated data for "How to quantify developmental synchrony in malaria parasites": bestLeslieFitfixedPfvsP1LessNeg16.txt

```
"time" "obsRe" "predre" "obsBurst" "parms" "sae" "sP"
"1" 0.75 1.05436398990839 1.04094700667153 1.78289930307798 -0.381213473935656 1.00042670113335 2.46980760905571
"2" 0.833333333333333 1.1130346214501 1.04408074703833 NA -1.17300976253327 NA NA
"3" 0.916666666666667 0.93837688193614 1.04593717190464 NA NA NA NA
"4" 1 1.06491397148318 1.04659850207714 NA NA NA NA
"5" 1.08333333333333 1.01961219217659 1.04618760140827 NA NA NA NA
"6" 1.16666666666667 1.09218219038388 1.04484498284112 NA NA NA NA
"7" 1.25 1.38037072943861 1.38721808877059 NA NA NA NA
"8" 2.75 1.04896140945769 1.04351026820834 1.84178906672444 NA NA NA
"9" 2.83333333333333 1.0593301936462 1.04615814962923 NA NA NA NA
"10" 2.91666666666667 1.05415088383392 1.04741915870267 NA NA NA NA
"11" 3 0.978830669527272 1.04744106536088 NA NA NA NA
"12" 3.08333333333333 1.07106129820429 1.04640016462619 NA NA NA NA
"13" 3.16666666666667 1.04447675345021 1.04447675273239 NA NA NA NA
"14" 3.25 1.44924027422123 1.34891031454195 NA NA NA NA
"15" 4.75 1.03737114707477 1.03405653641333 1.63167827407616 NA NA NA
"16" 4.83333333333333 0.946916792183436 1.03666744134389 NA NA NA NA
"17" 4.91666666666667 1.11543099621615 1.03823429273021 NA NA NA NA
"18" 5 1.03908137513624 1.03881744103097 NA NA NA NA
"19" 5.08333333333333 1.05773411868282 1.03850972476037 NA NA NA NA
"20" 5.16666666666667 0.978356894057473 1.03741969152428 NA NA NA NA
"21" 5.25 1.40415610806915 1.30993917702541 NA NA NA NA
"22" 6.75 0.976212376043603 1.03405653641333 NA NA NA NA
"23" 6.83333333333333 1.03666743503466 1.03666744134389 NA NA NA NA
"24" 6.91666666666667 1.06589024180113 1.03823429273021 NA NA NA NA
"25" 7 1.0124970354359 1.03881744103097 NA NA NA NA
"26" 7.08333333333333 1.01389012556815 1.03850972476037 NA NA NA NA
"27" 7.16666666666667 1.05041325893842 1.03741969152428 NA NA NA NA
"28" 7.25 NA NA NA NA NA NA
```
