## Supplemental code and simulated data for "How to quantify developmental synchrony in malaria parasites": bestLeslieFitfixedPfvsP1LessNeg17.txt

```
"time" "obsRe" "predre" "obsBurst" "parms" "sae" "sP"
"1" 0.75 1.12227567102156 1.0165814086635 1.9057470243259 -1.11479335985415 1.05508445136073 1.5822481564537
"2" 0.833333333333333 0.964486665491501 1.0071578140844 NA 1.0258693721157 NA NA
"3" 0.916666666666667 1.07228935631013 1.01646226344861 NA NA NA NA
"4" 1 1.06550013692493 1.02349826188056 NA NA NA NA
"5" 1.08333333333333 0.896138400018796 1.02808602167099 NA NA NA NA
"6" 1.16666666666667 1.03514384713844 1.03116837204893 NA NA NA NA
"7" 1.25 1.68532564175137 1.62374307387668 NA NA NA NA
"8" 2.75 1.04672559858578 1.01458548725734 1.76654136115568 NA NA NA
"9" 2.83333333333333 1.01599365753892 1.0062903935676 NA NA NA NA
"10" 2.91666666666667 1.0151812437562 1.01443784404389 NA NA NA NA
"11" 3 0.996347093390434 1.0205898113929 NA NA NA NA
"12" 3.08333333333333 1.05408632097967 1.02460807033529 NA NA NA NA
"13" 3.16666666666667 1.08043917511803 1.02732151389176 NA NA NA NA
"14" 3.25 1.45439509733222 1.53461665329593 NA NA NA NA
"15" 4.75 1.02792129114474 1.01282737396963 1.65160034106875 NA NA NA
"16" 4.83333333333333 0.999330776944657 1.00556148476741 NA NA NA NA
"17" 4.91666666666667 1.10078777596684 1.01281996494547 NA NA NA NA
"18" 5 0.9488098941857 1.01837811937202 NA NA NA NA
"19" 5.08333333333333 1.01989489532157 1.0220929550998 NA NA NA NA
"20" 5.16666666666667 1.02375294224433 1.02468018102594 NA NA NA NA
"21" 5.25 1.50120795889116 1.50120795890066 NA NA NA NA
"22" 6.75 0.992508013983102 1.01282737396963 NA NA NA NA
"23" 6.83333333333333 0.994481145283961 1.00556148476741 NA NA NA NA
"24" 6.91666666666667 1.0693437177431 1.01281996494547 NA NA NA NA
"25" 7 1.05622542818371 1.01837811937202 NA NA NA NA
"26" 7.08333333333333 0.951831849839028 1.0220929550998 NA NA NA NA
"27" 7.16666666666667 1.02839980194956 1.02468018102594 NA NA NA NA
"28" 7.25 NA NA NA NA NA NA
```
