## Supplemental code and simulated data for "How to quantify developmental synchrony in malaria parasites": bestLeslieFitfixedPfvsP1LessNeg18.txt

```
"time" "obsRe" "predre" "obsBurst" "parms" "sae" "sP"
"1" 0.75 1.05706324155325 1.03646295721987 1.91434756295034 -2.84045781243888 0.996551141773499 1.09020673882492
"2" 0.833333333333333 1.05218170531983 1.0332124147913 NA 0.765914466840201 NA NA
"3" 0.916666666666667 1.00209163645521 1.02747189140376 NA NA NA NA
"4" 1 0.997361078272997 1.02901656622819 NA NA NA NA
"5" 1.08333333333333 1.08700227308234 1.0303591930914 NA NA NA NA
"6" 1.16666666666667 1.06042990472581 1.03034511457763 NA NA NA NA
"7" 1.25 1.51708915095899 1.51716302293359 NA NA NA NA
"8" 2.75 0.933458993861902 1.03054522512702 1.72966127472298 NA NA NA
"9" 2.83333333333333 1.16726129489033 1.02816443474135 NA NA NA NA
"10" 2.91666666666667 1.0297423354765 1.02356464744682 NA NA NA NA
"11" 3 0.979277096477687 1.02515015527135 NA NA NA NA
"12" 3.08333333333333 1.06619833512542 1.02658953203981 NA NA NA NA
"13" 3.16666666666667 1.00276020254918 1.02685442472732 NA NA NA NA
"14" 3.25 1.49169343542543 1.49077530709608 NA NA NA NA
"15" 4.75 1.04493167513734 1.03174548681391 1.76603601641849 NA NA NA
"16" 4.83333333333333 1.06980786951926 1.02920205424133 NA NA NA NA
"17" 4.91666666666667 1.02437900755444 1.02437900642237 NA NA NA NA
"18" 5 1.07207479149776 1.02596764817042 NA NA NA NA
"19" 5.08333333333333 0.916560950268594 1.02739935003813 NA NA NA NA
"20" 5.16666666666667 1.05621447195975 1.02761774912746 NA NA NA NA
"21" 5.25 1.49886015519754 1.49886015535719 NA NA NA NA
"22" 6.75 0.951433944650541 1.03174548681391 NA NA NA NA
"23" 6.83333333333333 1.01923148692374 1.02920205424133 NA NA NA NA
"24" 6.91666666666667 0.96915551721705 1.02437900642237 NA NA NA NA
"25" 7 1.07012020358019 1.02596764817042 NA NA NA NA
"26" 7.08333333333333 1.02604302350287 1.02739935003813 NA NA NA NA
"27" 7.16666666666667 0.997677410517466 1.02761774912746 NA NA NA NA
"28" 7.25 NA NA NA NA NA NA
```
