## Supplemental code and simulated data for "How to quantify developmental synchrony in malaria parasites": bestLeslieFitfixedPfvsP1LessNeg19.txt

```
"time" "obsRe" "predre" "obsBurst" "parms" "sae" "sP"
"1" 0.75 1.17583355166622 1.00037811016454 2.01724505934641 0.767024133619928 1.74375642928687 12.4204811689344
"2" 0.833333333333333 1.01732598906738 1.00220676828639 NA -1.78331503524611 NA NA
"3" 0.916666666666667 0.977477743776206 1.00837613054123 NA NA NA NA
"4" 1 0.985578211937427 1.02294372137472 NA NA NA NA
"5" 1.08333333333333 1.06029060617099 1.04807394362423 NA NA NA NA
"6" 1.16666666666667 1.07958175258799 1.0795817511135 NA NA NA NA
"7" 1.25 1.55665476320699 1.6866169911497 NA NA NA NA
"8" 2.75 1.03941192008078 1.00033537370874 1.88274919307846 NA NA NA
"9" 2.83333333333333 0.957755182385725 1.00192293479824 NA NA NA NA
"10" 2.91666666666667 1.12040458438435 1.00716928934102 NA NA NA NA
"11" 3 0.991577757474277 1.01929895558525 NA NA NA NA
"12" 3.08333333333333 1.08026927122758 1.03981566993892 NA NA NA NA
"13" 3.16666666666667 0.936604122661582 1.06515016594788 NA NA NA NA
"14" 3.25 1.71210313229652 1.52983785514542 NA NA NA NA
"15" 4.75 0.98486802104926 1.00018561883816 1.45241239449418 NA NA NA
"16" 4.83333333333333 1.01587985759277 1.00107616552286 NA NA NA NA
"17" 4.91666666666667 0.928074174787693 1.00406126060921 NA NA NA NA
"18" 5 1.11099726281289 1.01109475326057 NA NA NA NA
"19" 5.08333333333333 1.11937742335462 1.02335424965433 NA NA NA NA
"20" 5.16666666666667 0.952496120197188 1.03931387583298 NA NA NA NA
"21" 5.25 1.34343738036653 1.34343738102128 NA NA NA NA
"22" 6.75 1.11342480967759 1.00018561883816 NA NA NA NA
"23" 6.83333333333333 0.95076510759732 1.00107616552286 NA NA NA NA
"24" 6.91666666666667 1.12478178498835 1.00406126060921 NA NA NA NA
"25" 7 0.989499984527199 1.01109475326057 NA NA NA NA
"26" 7.08333333333333 0.997700655211348 1.02335424965433 NA NA NA NA
"27" 7.16666666666667 0.992411562203884 1.03931387583298 NA NA NA NA
"28" 7.25 NA NA NA NA NA NA
```
