## Supplemental code and simulated data for "How to quantify developmental synchrony in malaria parasites": bestLeslieFitfixedPfvsP1LessNeg20.txt

```
"time" "obsRe" "predre" "obsBurst" "parms" "sae" "sP"
"1" 0.75 1.09657531913654 1.00377692106159 1.91101912456843 0.481828421774582 0.97193074725848 7.07230171687746
"2" 0.833333333333333 1.01003097019143 1.01003096286285 NA -1.81173337519196 NA NA
"3" 0.916666666666667 0.950456495283745 1.02074505057154 NA NA NA NA
"4" 1 1.05546556619772 1.0354941739024 NA NA NA NA
"5" 1.08333333333333 1.07099664861259 1.05203982931949 NA NA NA NA
"6" 1.16666666666667 1.0686229691379 1.06689673682122 NA NA NA NA
"7" 1.25 1.53101234686857 1.5506639541595 NA NA NA NA
"8" 2.75 0.927615786087714 1.00327858191411 1.77182650441745 NA NA NA
"9" 2.83333333333333 1.14315133712776 1.00863184454415 NA NA NA NA
"10" 2.91666666666667 1.03276117087778 1.01771002058817 NA NA NA NA
"11" 3 0.968164835417393 1.03010504182451 NA NA NA NA
"12" 3.08333333333333 1.06010284249053 1.04394502119752 NA NA NA NA
"13" 3.16666666666667 1.05637651381358 1.05637651609746 NA NA NA NA
"14" 3.25 1.51885199452087 1.44956275796621 NA NA NA NA
"15" 4.75 1.01941579525304 1.00239900898928 1.54055202517989 NA NA NA
"16" 4.83333333333333 0.972770119948545 1.006366757628 NA NA NA NA
"17" 4.91666666666667 1.06955879921833 1.01318725983488 NA NA NA NA
"18" 5 1.01030104484192 1.02268357729619 NA NA NA NA
"19" 5.08333333333333 1.0114544520631 1.03360349911259 NA NA NA NA
"20" 5.16666666666667 1.05073336671044 1.04387534885585 NA NA NA NA
"21" 5.25 1.36716167485204 1.36598472555789 NA NA NA NA
"22" 6.75 1.01329158176458 1.00239900898928 NA NA NA NA
"23" 6.83333333333333 1.09293202906006 1.006366757628 NA NA NA NA
"24" 6.91666666666667 1.0141707169745 1.01318725983488 NA NA NA NA
"25" 7 0.958054404258848 1.02268357729619 NA NA NA NA
"26" 7.08333333333333 1.03208210483759 1.03360349911259 NA NA NA NA
"27" 7.16666666666667 0.982101697361514 1.04387534885585 NA NA NA NA
"28" 7.25 NA NA NA NA NA NA
```
