## Supplemental code and simulated data for "How to quantify developmental synchrony in malaria parasites": bestLeslieFitfixedPfvsP1Neg1.txt

```
"time" "obsRe" "predre" "obsBurst" "parms" "sae" "sP"
"1" 0.75 1.11006761345615 1.09879739029956 1.91251351467864 1.57558458965372 1.60538149453337 187.987473931842
"2" 0.833333333333333 0.957206149902195 1.00178963605769 NA -0.276620011581223 NA NA
"3" 0.916666666666667 1.10867648303379 1.00000263330618 NA NA NA NA
"4" 1 1.02995883977417 1.00000000019853 NA NA NA NA
"5" 1.08333333333333 1.04796706324398 1 NA NA NA NA
"6" 1.16666666666667 0.997410243093002 1 NA NA NA NA
"7" 1.25 1.53362168171969 1.69028648266585 NA NA NA NA
"8" 2.75 1.09465378135669 1.09465379248393 1.85051691410181 NA NA NA
"9" 2.83333333333333 0.959584167615422 1.00169572313987 NA NA NA NA
"10" 2.91666666666667 1.13424197663061 1.00000245795693 NA NA NA NA
"11" 3 1.01603530934698 1.00000000018248 NA NA NA NA
"12" 3.08333333333333 0.970625223204615 1 NA NA NA NA
"13" 3.16666666666667 0.980465809299909 1 NA NA NA NA
"14" 3.25 1.63929884060037 1.43624832940493 NA NA NA NA
"15" 4.75 1.01529264802508 1.06801381003253 1.52010639057682 NA NA NA
"16" 4.83333333333333 1.10730634334066 1.00125996425979 NA NA NA NA
"17" 4.91666666666667 0.927077577248474 1.00000184375824 NA NA NA NA
"18" 5 1.08220318790385 1.00000000013816 NA NA NA NA
"19" 5.08333333333333 0.976277725296311 1 NA NA NA NA
"20" 5.16666666666667 0.970274267120813 1 NA NA NA NA
"21" 5.25 1.44101317177875 1.42150851173757 NA NA NA NA
"22" 6.75 1.0831756415581 1.06801381003252 NA NA NA NA
"23" 6.83333333333333 1.00726134183578 1.00125996425979 NA NA NA NA
"24" 6.91666666666667 1.11786475225865 1.00000184375824 NA NA NA NA
"25" 7 0.886740866529587 1.00000000013816 NA NA NA NA
"26" 7.08333333333333 1.10662454009284 1 NA NA NA NA
"27" 7.16666666666667 0.986429852651113 1 NA NA NA NA
"28" 7.25 NA NA NA NA NA NA
```
