## Supplemental code and simulated data for "How to quantify developmental synchrony in malaria parasites": bestLeslieFitfixedPfvsP1Neg2.txt

```
"time" "obsRe" "predre" "obsBurst" "parms" "sae" "sP"
"1" 0.75 1.11332961921607 1.04401003941719 2.05484163760991 -1.5069507679966 1.21178699975037 1.37207926556813
"2" 0.833333333333333 1.07568966452042 1.03863192629671 NA 0.456853019240352 NA NA
"3" 0.916666666666667 1.03768446729552 1.03294032389005 NA NA NA NA
"4" 1 1.11502311050898 1.02629949194254 NA NA NA NA
"5" 1.08333333333333 0.958490772013218 1.01553967828396 NA NA NA NA
"6" 1.16666666666667 0.985666954522738 1.01684163647534 NA NA NA NA
"7" 1.25 1.61192124459984 1.61192124466659 NA NA NA NA
"8" 2.75 0.990127052638044 1.03517396900047 1.78503361082968 NA NA NA
"9" 2.83333333333333 1.04850564333892 1.03118620379916 NA NA NA NA
"10" 2.91666666666667 1.0743662087495 1.02682594376843 NA NA NA NA
"11" 3 1.09037964434328 1.02158099485616 NA NA NA NA
"12" 3.08333333333333 1.03570474011102 1.01283273060545 NA NA NA NA
"13" 3.16666666666667 0.932045997594 1.01397031566862 NA NA NA NA
"14" 3.25 1.54828934600772 1.52104257782274 NA NA NA NA
"15" 4.75 1.03048477006867 1.03269689293677 1.7150746400559 NA NA NA
"16" 4.83333333333333 0.968670528359853 1.02912017085775 NA NA NA NA
"17" 4.91666666666667 1.04832728127522 1.02515174466639 NA NA NA NA
"18" 5 1.12651846633784 1.0203099499359 NA NA NA NA
"19" 5.08333333333333 0.9292634342212 1.01211763073949 NA NA NA NA
"20" 5.16666666666667 1.06559409450834 1.01322930874398 NA NA NA NA
"21" 5.25 1.48847359071163 1.50447527048304 NA NA NA NA
"22" 6.75 0.981361375450645 1.03269689293677 NA NA NA NA
"23" 6.83333333333333 0.959487331056238 1.02912017085775 NA NA NA NA
"24" 6.91666666666667 1.07933123452875 1.02515174466639 NA NA NA NA
"25" 7 1.05216553478164 1.0203099499359 NA NA NA NA
"26" 7.08333333333333 0.972051899368487 1.0121176307395 NA NA NA NA
"27" 7.16666666666667 1.03586363027668 1.01322930874398 NA NA NA NA
"28" 7.25 NA NA NA NA NA NA
```
