## Supplemental code and simulated data for "How to quantify developmental synchrony in malaria parasites": bestLeslieFitfixedPfvsP1Neg3.txt

```
"time" "obsRe" "predre" "obsBurst" "parms" "sae" "sP"
"1" 0.75 1.02744771635239 1.05386188179607 1.76362552450391 -0.00504247634615138 1.34997367210647 3.55696567581415
"2" 0.833333333333333 1.01184636866119 1.04413451540213 NA -0.049687766293106 NA NA
"3" 0.916666666666667 1.08812394286803 1.03464190418668 NA NA NA NA
"4" 1 0.975125198678229 1.02572058536114 NA NA NA NA
"5" 1.08333333333333 1.11266450299362 1.01769235793864 NA NA NA NA
"6" 1.16666666666667 0.972185537190908 1.01087531888879 NA NA NA NA
"7" 1.25 1.50583223424083 1.46878277228155 NA NA NA NA
"8" 2.75 1.07909580380393 1.05394319200574 1.7651738866418 NA NA NA
"9" 2.83333333333333 1.03223550258554 1.04429043913896 NA NA NA NA
"10" 2.91666666666667 1.00344263839234 1.03483185097224 NA NA NA NA
"11" 3 1.02237899864352 1.02591086821926 NA NA NA NA
"12" 3.08333333333333 1.05542271284495 1.01785707601746 NA NA NA NA
"13" 3.16666666666667 1.17623995378891 1.01099761350625 NA NA NA NA
"14" 3.25 1.2611200285716 1.48733191974394 NA NA NA NA
"15" 4.75 1.06114046954312 1.05598454249063 1.80457565954456 NA NA NA
"16" 4.83333333333333 1.05712441889279 1.0458220002368 NA NA NA NA
"17" 4.91666666666667 1.04409877703011 1.03594005006777 NA NA NA NA
"18" 5 1.08164881732351 1.02667444551845 NA NA NA NA
"19" 5.08333333333333 0.979295028430214 1.01834756385292 NA NA NA NA
"20" 5.16666666666667 0.990128006325758 1.01128071492647 NA NA NA NA
"21" 5.25 1.49184818659301 1.49184818650092 NA NA NA NA
"22" 6.75 0.831795320187204 1.05598454249063 NA NA NA NA
"23" 6.83333333333333 1.12835863460477 1.0458220002368 NA NA NA NA
"24" 6.91666666666667 1.04078129300522 1.03594005006777 NA NA NA NA
"25" 7 1.03713047722779 1.02667444551845 NA NA NA NA
"26" 7.08333333333333 1.04766147753232 1.01834756385292 NA NA NA NA
"27" 7.16666666666667 0.987080401459754 1.01128071492647 NA NA NA NA
"28" 7.25 NA NA NA NA NA NA
```
