## Supplemental code and simulated data for "How to quantify developmental synchrony in malaria parasites": bestLeslieFitfixedPfvsP1Neg4.txt

```
"time" "obsRe" "predre" "obsBurst" "parms" "sae" "sP"
"1" 0.75 0.937790477580722 1.00324262151414 1.67556636995148 -0.0447976004441807 1.54755631559289 3.40265114512187
"2" 0.833333333333333 1.01429460304644 1.00774575692165 NA -2.76194705220882 NA NA
"3" 0.916666666666667 1.054719856694 1.01387022019986 NA NA NA NA
"4" 1 1.12172984767455 1.02102198181511 NA NA NA NA
"5" 1.08333333333333 1.02683484650213 1.02848297828579 NA NA NA NA
"6" 1.16666666666667 0.945105902330543 1.03552558143426 NA NA NA NA
"7" 1.25 1.54951037509074 1.59820843689434 NA NA NA NA
"8" 2.75 1.12893676219109 1.0041903521612 1.92816763653974 NA NA NA
"9" 2.83333333333333 0.977668105596343 1.00974032217813 NA NA NA NA
"10" 2.91666666666667 1.09108179067258 1.01695332789068 NA NA NA NA
"11" 3 0.944392186157881 1.0249456957286 NA NA NA NA
"12" 3.08333333333333 1.08877431642288 1.03278318794165 NA NA NA NA
"13" 3.16666666666667 0.986328000339352 1.03964033927213 NA NA NA NA
"14" 3.25 1.59893585213552 1.55787530198201 NA NA NA NA
"15" 4.75 1.04955747828952 1.00270715229003 1.54978943835727 NA NA NA
"16" 4.83333333333333 0.937847255719193 1.00635846143496 NA NA NA NA
"17" 4.91666666666667 1.08649661152955 1.01120638333495 NA NA NA NA
"18" 5 1.01565574167561 1.01673965221655 NA NA NA NA
"19" 5.08333333333333 1.04428054731343 1.0223913765824 NA NA NA NA
"20" 5.16666666666667 0.977634733630101 1.02762230326851 NA NA NA NA
"21" 5.25 1.42182327371824 1.42182327346146 NA NA NA NA
"22" 6.75 0.986866068392405 1.00270715229003 NA NA NA NA
"23" 6.83333333333333 1.09176734004522 1.00635846143496 NA NA NA NA
"24" 6.91666666666667 1.06406129641687 1.01120638333495 NA NA NA NA
"25" 7 0.895770135758918 1.01673965221655 NA NA NA NA
"26" 7.08333333333333 1.13687570881572 1.0223913765824 NA NA NA NA
"27" 7.16666666666667 0.949426104667957 1.02762230326851 NA NA NA NA
"28" 7.25 NA NA NA NA NA NA
```
