## Supplemental code and simulated data for "How to quantify developmental synchrony in malaria parasites": bestLeslieFitfixedPfvsP1Neg5.txt

```
"time" "obsRe" "predre" "obsBurst" "parms" "sae" "sP"
"1" 0.75 1.08309276458073 1.08661029763888 1.77949181247168 1.33609073677698 2.27534102846354 66.8301487027654
"2" 0.833333333333333 0.933282696285327 1.01184645136498 NA -0.227837281005562 NA NA
"3" 0.916666666666667 0.944034372405372 1.00065311832911 NA NA NA NA
"4" 1 1.30247651800679 1.00001195811011 NA NA NA NA
"5" 1.08333333333333 0.839544996706242 1.0000000583778 NA NA NA NA
"6" 1.16666666666667 1.1733802087234 1.00000000005474 NA NA NA NA
"7" 1.25 1.47112739595135 1.6237676922199 NA NA NA NA
"8" 2.75 1.08723740390273 1.08723740564851 1.78822439441061 NA NA NA
"9" 2.83333333333333 0.988825191926031 1.01176209028462 NA NA NA NA
"10" 2.91666666666667 1.00063952439726 1.00063952493888 NA NA NA NA
"11" 3 1.07365779685541 1.00001154475103 NA NA NA NA
"12" 3.08333333333333 1.00647051011537 1.00000005555657 NA NA NA NA
"13" 3.16666666666667 0.886364057937217 1.00000000005134 NA NA NA NA
"14" 3.25 1.7639029866393 1.43942046448607 NA NA NA NA
"15" 4.75 1.03200630327908 1.06672080191863 1.53414543953404 NA NA NA
"16" 4.83333333333333 1.03063497469284 1.00923869064114 NA NA NA NA
"17" 4.91666666666667 0.884124484325417 1.00050748917851 NA NA NA NA
"18" 5 1.12370961867801 1.00000923500644 NA NA NA NA
"19" 5.08333333333333 1.03518340764757 1.00000004480065 NA NA NA NA
"20" 5.16666666666667 1.00719469732294 1.00000000004174 NA NA NA NA
"21" 5.25 1.41648153687782 1.42428697804683 NA NA NA NA
"22" 6.75 1.1210454565606 1.06672080191863 NA NA NA NA
"23" 6.83333333333333 0.894300111181951 1.00923869064114 NA NA NA NA
"24" 6.91666666666667 1.01070409566418 1.00050748917851 NA NA NA NA
"25" 7 1.22721089849806 1.00000923500644 NA NA NA NA
"26" 7.08333333333333 0.953406554795242 1.00000004480065 NA NA NA NA
"27" 7.16666666666667 1.00689612976487 1.00000000004174 NA NA NA NA
"28" 7.25 NA NA NA NA NA NA
```
