## Supplemental code and simulated data for "How to quantify developmental synchrony in malaria parasites": bestLeslieFitfixedPfvsP1Neg6.txt

```
"time" "obsRe" "predre" "obsBurst" "parms" "sae" "sP"
"1" 0.75 1.0446666747758 1.03590391489765 1.77701363755003 -0.316212024923127 1.28129180219141 2.60921410807085
"2" 0.833333333333333 1.00963454654369 1.02854558530733 NA 0.257548117019914 NA NA
"3" 0.916666666666667 1.19115639732208 1.02135800899228 NA NA NA NA
"4" 1 0.912873849301049 1.01451728406847 NA NA NA NA
"5" 1.08333333333333 1.04099845123768 1.00829611095966 NA NA NA NA
"6" 1.16666666666667 0.905159872907516 1.00317237099566 NA NA NA NA
"7" 1.25 1.66637873034826 1.66637873015951 NA NA NA NA
"8" 2.75 1.01906093939441 1.04040763392084 1.9157508527953 NA NA NA
"9" 2.83333333333333 1.08737938603844 1.03130708960629 NA NA NA NA
"10" 2.91666666666667 1.10443163888467 1.02285875937748 NA NA NA NA
"11" 3 0.930374164128787 1.01517656697885 NA NA NA NA
"12" 3.08333333333333 1.12800016307738 1.00847599201593 NA NA NA NA
"13" 3.16666666666667 1.01231846191669 1.00316812885528 NA NA NA NA
"14" 3.25 1.49527501417767 1.49527501477194 NA NA NA NA
"15" 4.75 1.01338076005096 1.02699382580689 1.53820592823917 NA NA NA
"16" 4.83333333333333 1.03992526629295 1.02138079144685 NA NA NA NA
"17" 4.91666666666667 1.01763795228536 1.01591040898741 NA NA NA NA
"18" 5 1.02781336364129 1.01073784099898 NA NA NA NA
"19" 5.08333333333333 1.06109611519619 1.00608279538247 NA NA NA NA
"20" 5.16666666666667 0.974482707658891 1.00230213090861 NA NA NA NA
"21" 5.25 1.37227187711981 1.41622628427775 NA NA NA NA
"22" 6.75 1.13700620258514 1.02699382580689 NA NA NA NA
"23" 6.83333333333333 0.917608422136422 1.02138079144685 NA NA NA NA
"24" 6.91666666666667 1.06447586787437 1.01591040898741 NA NA NA NA
"25" 7 1.00129130627964 1.01073784099898 NA NA NA NA
"26" 7.08333333333333 0.983232458855662 1.00608279538247 NA NA NA NA
"27" 7.16666666666667 0.995704400029539 1.00230213090861 NA NA NA NA
"28" 7.25 NA NA NA NA NA NA
```
