## Supplemental code and simulated data for "How to quantify developmental synchrony in malaria parasites": bestLeslieFitfixedPfvsP1Neg7.txt

```
"time" "obsRe" "predre" "obsBurst" "parms" "sae" "sP"
"1" 0.75 1.09823406667013 1.04250301701122 2.07472204408363 -2.12568363928954 1.58604537143267 1.19014860193466
"2" 0.833333333333333 1.0754880882041 1.0372985294442 NA 0.654099918306164 NA NA
"3" 0.916666666666667 1.02678283766093 1.03099806131043 NA NA NA NA
"4" 1 0.961769352357806 1.02194094300727 NA NA NA NA
"5" 1.08333333333333 1.00522387663049 1.02813247050148 NA NA NA NA
"6" 1.16666666666667 1.0494852051775 1.03047208590684 NA NA NA NA
"7" 1.25 1.70679973356092 1.50516412960912 NA NA NA NA
"8" 2.75 0.937887226303583 1.02543573950268 1.56324162477656 NA NA NA
"9" 2.83333333333333 1.02230725900797 1.02323811992784 NA NA NA NA
"10" 2.91666666666667 1.08296114613445 1.02005086621213 NA NA NA NA
"11" 3 1.04113311905708 1.01469289623995 NA NA NA NA
"12" 3.08333333333333 0.934990296344865 1.01943716778777 NA NA NA NA
"13" 3.16666666666667 1.07345548330435 1.02175562269958 NA NA NA NA
"14" 3.25 1.4633921774413 1.46339217655166 NA NA NA NA
"15" 4.75 1.10057735477578 1.03217520556757 1.7544933778681 NA NA NA
"16" 4.83333333333333 0.844670067799223 1.02894275216541 NA NA NA NA
"17" 4.91666666666667 1.20420769813191 1.02461714500486 NA NA NA NA
"18" 5 1.04666510466968 1.01780424403584 NA NA NA NA
"19" 5.08333333333333 1.0232830515584 1.02328305164246 NA NA NA NA
"20" 5.16666666666667 0.978825114882346 1.02574723427814 NA NA NA NA
"21" 5.25 1.50744930833048 1.50919405815865 NA NA NA NA
"22" 6.75 0.925207345869466 1.03217520556757 NA NA NA NA
"23" 6.83333333333333 1.12524079902377 1.02894275216541 NA NA NA NA
"24" 6.91666666666667 1.00483947653907 1.02461714500486 NA NA NA NA
"25" 7 0.943087382721281 1.01780424403584 NA NA NA NA
"26" 7.08333333333333 1.02623678361923 1.02328305164246 NA NA NA NA
"27" 7.16666666666667 1.085443971147 1.02574723427814 NA NA NA NA
"28" 7.25 NA NA NA NA NA NA
```
