## Supplemental code and simulated data for "How to quantify developmental synchrony in malaria parasites": bestLeslieFitfixedPfvsP1Neg8.txt

```
"time" "obsRe" "predre" "obsBurst" "parms" "sae" "sP"
"1" 0.75 1.02414962072596 1.00000000073254 1.78978213448983 1.2444747338219 1.74078852940904 47.758702357909
"2" 0.833333333333333 1.08961530422835 1.00000025777883 NA -1.63465137688964 NA NA
"3" 0.916666666666667 0.985873552305756 1.0000230208302 NA NA NA NA
"4" 1 0.967362045728979 1.00070678824697 NA NA NA NA
"5" 1.08333333333333 1.07851460579214 1.00901344687488 NA NA NA NA
"6" 1.16666666666667 1.12869857503777 1.05349475479512 NA NA NA NA
"7" 1.25 1.40430032301678 1.74028609499246 NA NA NA NA
"8" 2.75 1.06109378451465 1.00000000089076 1.99335484550575 NA NA NA
"9" 2.83333333333333 1.04724983764447 1.00000030585843 NA NA NA NA
"10" 2.91666666666667 0.998393902110933 1.00002664548063 NA NA NA NA
"11" 3 1.15622968734322 1.00079780989134 NA NA NA NA
"12" 3.08333333333333 0.933471223768781 1.00991843473121 NA NA NA NA
"13" 3.16666666666667 0.973882656970815 1.05732192618513 NA NA NA NA
"14" 3.25 1.74106771413664 1.74106771108564 NA NA NA NA
"15" 4.75 0.888340806171663 1.00000000053258 1.55438592340905 NA NA NA
"16" 4.83333333333333 1.0926740272381 1.0000001845922 NA NA NA NA
"17" 4.91666666666667 1.04997742842447 1.00001623677734 NA NA NA NA
"18" 5 0.939598254529632 1.00049100322583 NA NA NA NA
"19" 5.08333333333333 1.07137565337161 1.00616867207488 NA NA NA NA
"20" 5.16666666666667 1.0361615880411 1.03616158808121 NA NA NA NA
"21" 5.25 1.49834740877823 1.49018523370683 NA NA NA NA
"22" 6.75 1.07405890797632 1.00000000053258 NA NA NA NA
"23" 6.83333333333333 0.934436383876592 1.0000001845922 NA NA NA NA
"24" 6.91666666666667 1.03131394608785 1.00001623677734 NA NA NA NA
"25" 7 1.0308225534271 1.00049100322583 NA NA NA NA
"26" 7.08333333333333 0.962784650719467 1.00616867207488 NA NA NA NA
"27" 7.16666666666667 0.995809229537302 1.03616158808121 NA NA NA NA
"28" 7.25 NA NA NA NA NA NA
```
