## Supplemental code and simulated data for "How to quantify developmental synchrony in malaria parasites": bestLeslieFitfixedPfvsP1Neg9.txt

```
"time" "obsRe" "predre" "obsBurst" "parms" "sae" "sP"
"1" 0.75 1.0880073741312 1.08800737392126 1.96692253695838 2.09634764381482 1.76928435746365 800
"2" 0.833333333333333 0.947483082999014 1.00000124451255 NA -0.318725939115151 NA NA
"3" 0.916666666666667 1.09173123092086 1 NA NA NA NA
"4" 1 0.999990570544926 1 NA NA NA NA
"5" 1.08333333333333 0.964418265383704 1 NA NA NA NA
"6" 1.16666666666667 1.2645400893843 1 NA NA NA NA
"7" 1.25 1.45497927227314 1.63048201439846 NA NA NA NA
"8" 2.75 0.977906843862545 1.07520250162713 1.74518832781204 NA NA NA
"9" 2.83333333333333 0.997677186168335 1.00000107155341 NA NA NA NA
"10" 2.91666666666667 1.09563012903054 1 NA NA NA NA
"11" 3 1.05511152752778 1 NA NA NA NA
"12" 3.08333333333333 0.928405415332521 1 NA NA NA NA
"13" 3.16666666666667 1.09306362901602 1 NA NA NA NA
"14" 3.25 1.54504509239686 1.49301102408146 NA NA NA NA
"15" 4.75 1.06228201753188 1.06392322691485 1.58264482424513 NA NA NA
"16" 4.83333333333333 0.847618861006107 1.00000092533005 NA NA NA NA
"17" 4.91666666666667 1.19078852055264 1 NA NA NA NA
"18" 5 0.985323810808485 1 NA NA NA NA
"19" 5.08333333333333 1.05587480541077 1 NA NA NA NA
"20" 5.16666666666667 0.980432816736082 1 NA NA NA NA
"21" 5.25 1.47071820820369 1.48755410140542 NA NA NA NA
"22" 6.75 1.08924636183136 1.06392322691485 NA NA NA NA
"23" 6.83333333333333 0.972089919497454 1.00000092533005 NA NA NA NA
"24" 6.91666666666667 1.00015939847793 1 NA NA NA NA
"25" 7 1.07439564820789 1 NA NA NA NA
"26" 7.08333333333333 1.02691602586476 1 NA NA NA NA
"27" 7.16666666666667 0.924123591095717 1 NA NA NA NA
"28" 7.25 NA NA NA NA NA NA
```
