## Supplemental code and simulated data for "How to quantify developmental synchrony in malaria parasites": bestLeslieFitfixedPfvsP1Neg10.txt

```
"time" "obsRe" "predre" "obsBurst" "parms" "sae" "sP"
"1" 0.75 1.09096699913239 1.02157444520007 2.01327479019007 -0.738452810694349 1.1890684195272 1.91891182639612
"2" 0.833333333333333 0.978608638120543 1.02857461632377 NA -2.67783048773011 NA NA
"3" 0.916666666666667 1.11242922113021 1.03386935270765 NA NA NA NA
"4" 1 0.952613723649057 1.03764231726112 NA NA NA NA
"5" 1.08333333333333 1.13036086686049 1.04008954258678 NA NA NA NA
"6" 1.16666666666667 1.04140994396406 1.04140994698068 NA NA NA NA
"7" 1.25 1.52792751473517 1.52792751640229 NA NA NA NA
"8" 2.75 0.982567368646738 1.01533777638851 1.66751543232346 NA NA NA
"9" 2.83333333333333 1.02972047300657 1.02058844789805 NA NA NA NA
"10" 2.91666666666667 1.09601819596185 1.02477787128076 NA NA NA NA
"11" 3 0.999682787636221 1.02799421084094 NA NA NA NA
"12" 3.08333333333333 0.925020696602551 1.03032853352054 NA NA NA NA
"13" 3.16666666666667 1.04226686735053 1.03187620023047 NA NA NA NA
"14" 3.25 1.58452496513579 1.43756888582578 NA NA NA NA
"15" 4.75 1.02578402476407 1.01538067463375 1.66975817021042 NA NA NA
"16" 4.83333333333333 1.01599456850471 1.0206434265102 NA NA NA NA
"17" 4.91666666666667 1.03880359125836 1.02484061398832 NA NA NA NA
"18" 5 1.0187553216541 1.0280610250367 NA NA NA NA
"19" 5.08333333333333 0.945052405466673 1.03039639308307 NA NA NA NA
"20" 5.16666666666667 1.13739347182443 1.03194273924251 NA NA NA NA
"21" 5.25 1.42208610553675 1.43818743011086 NA NA NA NA
"22" 6.75 0.998500364510063 1.01538067463375 NA NA NA NA
"23" 6.83333333333333 1.01176761253447 1.0206434265102 NA NA NA NA
"24" 6.91666666666667 1.0626071910234 1.02484061398832 NA NA NA NA
"25" 7 0.950437769701334 1.0280610250367 NA NA NA NA
"26" 7.08333333333333 1.01205090962176 1.03039639308307 NA NA NA NA
"27" 7.16666666666667 1.03897569806591 1.03194273924251 NA NA NA NA
"28" 7.25 NA NA NA NA NA NA
```
