## Supplemental code and simulated data for "How to quantify developmental synchrony in malaria parasites": bestLeslieFitfixedPfvsP1Neg11.txt

```
"time" "obsRe" "predre" "obsBurst" "parms" "sae" "sP"
"1" 0.75 1.07141459309916 1.03719652173623 1.90084188518016 -2.10433812087387 1.31566629884941 1.19450634441626
"2" 0.833333333333333 0.983208391132805 1.03386931633123 NA 0.521528864798812 NA NA
"3" 0.916666666666667 1.11930080362393 1.03017815040557 NA NA NA NA
"4" 1 1.04871166777106 1.02529246502057 NA NA NA NA
"5" 1.08333333333333 0.921521637049445 1.01830629831273 NA NA NA NA
"6" 1.16666666666667 1.06142655310804 1.02420980559516 NA NA NA NA
"7" 1.25 1.59981986000213 1.52112585219384 NA NA NA NA
"8" 2.75 1.07215123258279 1.03035402570296 1.69492166154019 NA NA NA
"9" 2.83333333333333 0.96792901205403 1.02809534957047 NA NA NA NA
"10" 2.91666666666667 1.02835725843912 1.02542224867356 NA NA NA NA
"11" 3 1.07766093458613 1.02161750626518 NA NA NA NA
"12" 3.08333333333333 0.980997746089867 1.01585919455651 NA NA NA NA
"13" 3.16666666666667 1.10515214695595 1.02123477105634 NA NA NA NA
"14" 3.25 1.37946707046768 1.50618537417444 NA NA NA NA
"15" 4.75 1.07284232269962 1.03303584790944 1.77375566953367 NA NA NA
"16" 4.83333333333333 1.06995389599261 1.03041357992726 NA NA NA NA
"17" 4.91666666666667 1.07062392797214 1.02738228818521 NA NA NA NA
"18" 5 1.02217177357189 1.02317612282286 NA NA NA NA
"19" 5.08333333333333 0.893448094664839 1.01693054047949 NA NA NA NA
"20" 5.16666666666667 1.04711733445767 1.02258415366366 NA NA NA NA
"21" 5.25 1.52438269723148 1.52438269759667 NA NA NA NA
"22" 6.75 1.03079845512676 1.03303584790944 NA NA NA NA
"23" 6.83333333333333 1.02171897105683 1.03041357992726 NA NA NA NA
"24" 6.91666666666667 1.03091440101419 1.02738228818521 NA NA NA NA
"25" 7 0.935913346262966 1.02317612282286 NA NA NA NA
"26" 7.08333333333333 1.06027787048819 1.01693054047949 NA NA NA NA
"27" 7.16666666666667 0.940155862402696 1.02258415366366 NA NA NA NA
"28" 7.25 NA NA NA NA NA NA
```
