## Supplemental code and simulated data for "How to quantify developmental synchrony in malaria parasites": bestLeslieFitfixedPfvsP1Neg12.txt

```
"time" "obsRe" "predre" "obsBurst" "parms" "sae" "sP"
"1" 0.75 0.966261399521058 1.00170115471939 1.8294182984243 0.495553162973286 1.80173759902304 7.24363380348078
"2" 0.833333333333333 0.985200861638909 1.0054387772329 NA -1.96909152078577 NA NA
"3" 0.916666666666667 1.10651988773038 1.01283431916508 NA NA NA NA
"4" 1 0.956187513780495 1.02431604808415 NA NA NA NA
"5" 1.08333333333333 1.00043882634537 1.03876858533755 NA NA NA NA
"6" 1.16666666666667 1.19871387568995 1.05352848750523 NA NA NA NA
"7" 1.25 1.54091734261579 1.52931091227317 NA NA NA NA
"8" 2.75 0.930465291189489 1.00128412051588 1.59847998772057 NA NA NA
"9" 2.83333333333333 1.20363734040348 1.00420419494708 NA NA NA NA
"10" 2.91666666666667 0.952647917146897 1.01016603894064 NA NA NA NA
"11" 3 0.995153280390315 1.01976112453092 NA NA NA NA
"12" 3.08333333333333 1.05213063327044 1.03237902192167 NA NA NA NA
"13" 3.16666666666667 0.971920642529623 1.04601702269761 NA NA NA NA
"14" 3.25 1.49377828590388 1.50529277402347 NA NA NA NA
"15" 4.75 1.12518379266835 1.00171926811511 1.84401415316023 NA NA NA
"16" 4.83333333333333 0.951891127501379 1.00556725955755 NA NA NA NA
"17" 4.91666666666667 1.11658372159225 1.01330564484738 NA NA NA NA
"18" 5 0.912468442782158 1.02552490128114 NA NA NA NA
"19" 5.08333333333333 1.0582539798057 1.04117959361732 NA NA NA NA
"20" 5.16666666666667 1.01667163944544 1.05747226686239 NA NA NA NA
"21" 5.25 1.6000213986213 1.60002140112934 NA NA NA NA
"22" 6.75 0.916029166966754 1.00171926811511 NA NA NA NA
"23" 6.83333333333333 1.16044665464091 1.00556725955755 NA NA NA NA
"24" 6.91666666666667 0.927048653751296 1.01330564484738 NA NA NA NA
"25" 7 1.06569360167006 1.02552490128114 NA NA NA NA
"26" 7.08333333333333 0.933710514876011 1.04117959361732 NA NA NA NA
"27" 7.16666666666667 1.05190291379827 1.05747226686239 NA NA NA NA
"28" 7.25 NA NA NA NA NA NA
```
