## Supplemental code and simulated data for "How to quantify developmental synchrony in malaria parasites": bestLeslieFitfixedPfvsP1Neg13.txt

```
"time" "obsRe" "predre" "obsBurst" "parms" "sae" "sP"
"1" 0.75 1.01386787934416 1.00022384389695 1.69202992846852 0.756051093272083 1.59636259418002 12.1203946109742
"2" 0.833333333333333 0.953166849920623 1.00136319850333 NA -1.82485575277544 NA NA
"3" 0.916666666666667 1.15685280109881 1.00535280364792 NA NA NA NA
"4" 1 0.916298993639409 1.01514330833605 NA NA NA NA
"5" 1.08333333333333 1.13873661769577 1.03289065075945 NA NA NA NA
"6" 1.16666666666667 0.942744107217673 1.05686769086157 NA NA NA NA
"7" 1.25 1.57229748618341 1.57229751937367 NA NA NA NA
"8" 2.75 1.01148491844308 1.00027484637304 1.88106097438616 NA NA NA
"9" 2.83333333333333 1.07847552127106 1.00163651764572 NA NA NA NA
"10" 2.91666666666667 1.00626452879849 1.00628056692297 NA NA NA NA
"11" 3 1.04433977970465 1.01735173584976 NA NA NA NA
"12" 3.08333333333333 0.945853688419559 1.03675208312393 NA NA NA NA
"13" 3.16666666666667 1.08893108669107 1.06185951151196 NA NA NA NA
"14" 3.25 1.61157134938235 1.56858114425721 NA NA NA NA
"15" 4.75 1.04277986347658 1.00018205962057 1.5495350491107 NA NA NA
"16" 4.83333333333333 0.947838201358066 1.00109331813835 NA NA NA NA
"17" 4.91666666666667 1.02758766093668 1.00423456372502 NA NA NA NA
"18" 5 1.09115999290184 1.01182700334448 NA NA NA NA
"19" 5.08333333333333 0.917824747497262 1.02541614871392 NA NA NA NA
"20" 5.16666666666667 1.17711548878681 1.04365528561895 NA NA NA NA
"21" 5.25 1.32227445887855 1.42314490113191 NA NA NA NA
"22" 6.75 1.0473877392966 1.00018205962057 NA NA NA NA
"23" 6.83333333333333 1.01823724114031 1.00109331813835 NA NA NA NA
"24" 6.91666666666667 0.958918164896507 1.00423456372502 NA NA NA NA
"25" 7 1.04665947096242 1.01182700334448 NA NA NA NA
"26" 7.08333333333333 1.07471004294284 1.02541614871392 NA NA NA NA
"27" 7.16666666666667 0.989713721466751 1.04365528561895 NA NA NA NA
"28" 7.25 NA NA NA NA NA NA
```
