## Supplemental code and simulated data for "How to quantify developmental synchrony in malaria parasites": bestLeslieFitfixedPfvsP1Neg14.txt

```
"time" "obsRe" "predre" "obsBurst" "parms" "sae" "sP"
"1" 0.75 0.975999207937836 1.03084417811437 1.7795705795392 -2.19487844619341 1.60972604246222 1.17671614758944
"2" 0.833333333333333 1.02744385411745 1.02800058704714 NA 0.665328378402272 NA NA
"3" 0.916666666666667 1.1516222393346 1.0239910301036 NA NA NA NA
"4" 1 1.00596876055884 1.01810467315198 NA NA NA NA
"5" 1.08333333333333 0.962266593612372 1.02360855258552 NA NA NA NA
"6" 1.16666666666667 1.03130481489033 1.02582998102727 NA NA NA NA
"7" 1.25 1.57142298003076 1.53531955656681 NA NA NA NA
"8" 2.75 1.04366093973945 1.03093671889588 1.7825720201678 NA NA NA
"9" 2.83333333333333 0.951540403752251 1.0277253032615 NA NA NA NA
"10" 2.91666666666667 1.07644880991702 1.02345581831753 NA NA NA NA
"11" 3 0.960502701435688 1.0174792544819 NA NA NA NA
"12" 3.08333333333333 1.02260739534472 1.02250594506497 NA NA NA NA
"13" 3.16666666666667 1.20186304719274 1.02432048285343 NA NA NA NA
"14" 3.25 1.43952435867586 1.43952436173967 NA NA NA NA
"15" 4.75 1.00437786129447 1.02311372108666 1.54562880018256 NA NA NA
"16" 4.83333333333333 0.958178073716917 1.02102237502831 NA NA NA NA
"17" 4.91666666666667 1.13870933251413 1.01803254577942 NA NA NA NA
"18" 5 0.922085349500765 1.01360990568031 NA NA NA NA
"19" 5.08333333333333 1.08726631199335 1.01772406750033 NA NA NA NA
"20" 5.16666666666667 1.05873938444808 1.01939170878496 NA NA NA NA
"21" 5.25 1.35000820795102 1.38210927873361 NA NA NA NA
"22" 6.75 1.10908941705168 1.02311372108666 NA NA NA NA
"23" 6.83333333333333 1.03061831594529 1.02102237502831 NA NA NA NA
"24" 6.91666666666667 0.953359710391136 1.01803254577942 NA NA NA NA
"25" 7 0.947028871043305 1.01360990568031 NA NA NA NA
"26" 7.08333333333333 1.1898113515185 1.01772406750033 NA NA NA NA
"27" 7.16666666666667 0.917962676116652 1.01939170878496 NA NA NA NA
"28" 7.25 NA NA NA NA NA NA
```
