## Supplemental code and simulated data for "How to quantify developmental synchrony in malaria parasites": bestLeslieFitfixedPfvsP1Neg15.txt

```
"time" "obsRe" "predre" "obsBurst" "parms" "sae" "sP"
"1" 0.75 0.945744160174001 1.02649236889292 1.80731378963224 -2.23004719925344 1.39493988616244 1.17027529993379
"2" 0.833333333333333 1.01730948417004 1.01995077289772 NA 1.03995362355227 NA NA
"3" 0.916666666666667 1.0622860536325 1.02543487987435 NA NA NA NA
"4" 1 1.08582952564912 1.02729197827763 NA NA NA NA
"5" 1.08333333333333 0.98253788479067 1.02785091952112 NA NA NA NA
"6" 1.16666666666667 1.03583246212207 1.02784405301092 NA NA NA NA
"7" 1.25 1.62366996856647 1.45328004387606 NA NA NA NA
"8" 2.75 1.07084137028031 1.02021162628032 1.57707579611514 NA NA NA
"9" 2.83333333333333 0.953067738784549 1.01562438921309 NA NA NA NA
"10" 2.91666666666667 0.98799120135156 1.02040751204205 NA NA NA NA
"11" 3 1.0436950211826 1.02244800495905 NA NA NA NA
"12" 3.08333333333333 1.14050095762954 1.02347811445619 NA NA NA NA
"13" 3.16666666666667 0.998508358922543 1.02404471901718 NA NA NA NA
"14" 3.25 1.33884214914327 1.47183232235434 NA NA NA NA
"15" 4.75 1.06677848051821 1.02530038223379 1.76383614153062 NA NA NA
"16" 4.83333333333333 0.970842818598034 1.01929694151545 NA NA NA NA
"17" 4.91666666666667 1.08777848548236 1.02490547176376 NA NA NA NA
"18" 5 1.07889695377933 1.02705351444065 NA NA NA NA
"19" 5.08333333333333 0.994332905169281 1.02794289495217 NA NA NA NA
"20" 5.16666666666667 0.982987422774317 1.02826913203497 NA NA NA NA
"21" 5.25 1.51688872809347 1.5168887283671 NA NA NA NA
"22" 6.75 1.02534700446312 1.02530038223379 NA NA NA NA
"23" 6.83333333333333 1.01646816390538 1.01929694151545 NA NA NA NA
"24" 6.91666666666667 1.03458830038116 1.02490547176376 NA NA NA NA
"25" 7 0.921545088250279 1.02705351444065 NA NA NA NA
"26" 7.08333333333333 0.996141658743775 1.02794289495217 NA NA NA NA
"27" 7.16666666666667 1.14493206883567 1.02826913203497 NA NA NA NA
"28" 7.25 NA NA NA NA NA NA
```
