## Supplemental code and simulated data for "How to quantify developmental synchrony in malaria parasites": bestLeslieFitfixedPfvsP1Neg16.txt

```
"time" "obsRe" "predre" "obsBurst" "parms" "sae" "sP"
"1" 0.75 1.12563263432435 1.03471040132832 1.73743835393337 -0.278522936333625 1.40574373531363 2.69748964221559
"2" 0.833333333333333 1.03945110198877 1.03955146160903 NA -1.30118865539557 NA NA
"3" 0.916666666666667 0.899617396861996 1.04314352756795 NA NA NA NA
"4" 1 1.10197345569087 1.04541312782542 NA NA NA NA
"5" 1.08333333333333 1.0299140002796 1.04638334347615 NA NA NA NA
"6" 1.16666666666667 1.04976463762069 1.0461443205407 NA NA NA NA
"7" 1.25 1.40077382152121 1.40077382167167 NA NA NA NA
"8" 2.75 1.02211408112449 1.04158932857106 1.91471510904949 NA NA NA
"9" 2.83333333333333 1.11860095416409 1.04637621773258 NA NA NA NA
"10" 2.91666666666667 1.02100752984537 1.04950990127215 NA NA NA NA
"11" 3 0.983710082575606 1.0510265988247 NA NA NA NA
"12" 3.08333333333333 1.16904515825222 1.05106543973298 NA NA NA NA
"13" 3.16666666666667 1.04442402717762 1.04982103529023 NA NA NA NA
"14" 3.25 1.37836156534378 1.38968129699681 NA NA NA NA
"15" 4.75 1.03363032676568 1.03363032649013 1.71215697387509 NA NA NA
"16" 4.83333333333333 0.969391428391418 1.03797370510742 NA NA NA NA
"17" 4.91666666666667 1.16146295271526 1.04106932486246 NA NA NA NA
"18" 5 0.944852274464879 1.04288398658148 NA NA NA NA
"19" 5.08333333333333 1.07136508053089 1.04347102647502 NA NA NA NA
"20" 5.16666666666667 1.02827840654298 1.04294005823422 NA NA NA NA
"21" 5.25 1.4335469611236 1.35063062221965 NA NA NA NA
"22" 6.75 0.899999077706479 1.03363032649013 NA NA NA NA
"23" 6.83333333333333 1.14215581772499 1.03797370510742 NA NA NA NA
"24" 6.91666666666667 0.97031243713461 1.04106932486246 NA NA NA NA
"25" 7 1.02924817130068 1.04288398658148 NA NA NA NA
"26" 7.08333333333333 1.06635152382325 1.04347102647502 NA NA NA NA
"27" 7.16666666666667 1.02817658774426 1.04294005823422 NA NA NA NA
"28" 7.25 NA NA NA NA NA NA
```
