## Supplemental code and simulated data for "How to quantify developmental synchrony in malaria parasites": bestLeslieFitfixedPfvsP1Neg17.txt

```
"time" "obsRe" "predre" "obsBurst" "parms" "sae" "sP"
"1" 0.75 1.03059214668831 1.06851061419253 1.70798796156826 0.629015431267555 1.72117105545089 9.28869316059176
"2" 0.833333333333333 1.04745771827457 1.04461245871608 NA -0.129336123661786 NA NA
"3" 0.916666666666667 0.926853064424396 1.02561241467652 NA NA NA NA
"4" 1 1.12664121016055 1.01255264858972 NA NA NA NA
"5" 1.08333333333333 1.00682409749157 1.00499769169527 NA NA NA NA
"6" 1.16666666666667 0.99500464696049 1.00149679898001 NA NA NA NA
"7" 1.25 1.53447239307573 1.5344723940883 NA NA NA NA
"8" 2.75 1.07686064096799 1.07686064116728 1.83252224053083 NA NA NA
"9" 2.83333333333333 0.939862134798887 1.04901382886634 NA NA NA NA
"10" 2.91666666666667 1.20531115375052 1.02765467535285 NA NA NA NA
"11" 3 0.932112759983104 1.01334918400662 NA NA NA NA
"12" 3.08333333333333 0.959880146161947 1.00524077200068 NA NA NA NA
"13" 3.16666666666667 1.24447784290042 1.00154850991668 NA NA NA NA
"14" 3.25 1.36095637485536 1.44768622081852 NA NA NA NA
"15" 4.75 1.0661519213795 1.06475084140591 1.65622318483768 NA NA NA
"16" 4.83333333333333 0.990337835622097 1.0419639323276 NA NA NA NA
"17" 4.91666666666667 1.01451669614228 1.02395447436474 NA NA NA NA
"18" 5 1.05371008555615 1.01166270546336 NA NA NA NA
"19" 5.08333333333333 0.923054473504278 1.00460947768773 NA NA NA NA
"20" 5.16666666666667 1.06426517073254 1.00136981170004 NA NA NA NA
"21" 5.25 1.52060456920725 1.4325507881372 NA NA NA NA
"22" 6.75 0.971655558334323 1.06475084140591 NA NA NA NA
"23" 6.83333333333333 1.11459133039055 1.0419639323276 NA NA NA NA
"24" 6.91666666666667 0.975510433087072 1.02395447436474 NA NA NA NA
"25" 7 1.06113959077694 1.01166270546336 NA NA NA NA
"26" 7.08333333333333 0.940477466448991 1.00460947768773 NA NA NA NA
"27" 7.16666666666667 1.05275416971844 1.00136981170004 NA NA NA NA
"28" 7.25 NA NA NA NA NA NA
```
