## Supplemental code and simulated data for "How to quantify developmental synchrony in malaria parasites": bestLeslieFitfixedPfvsP1Neg18.txt

```
"time" "obsRe" "predre" "obsBurst" "parms" "sae" "sP"
"1" 0.75 1.00082840299753 1.01613351977286 1.94746272423034 -0.198340183219234 1.82583395462664 2.90605909601257
"2" 0.833333333333333 1.07989144567339 1.02409145138373 NA -2.15548401867651 NA NA
"3" 0.916666666666667 0.952339588590575 1.03168194897103 NA NA NA NA
"4" 1 1.02761353332254 1.03821036542957 NA NA NA NA
"5" 1.08333333333333 1.15518388633432 1.043233128 NA NA NA NA
"6" 1.16666666666667 1.02045270406478 1.04654671324351 NA NA NA NA
"7" 1.25 1.58601919293778 1.48400548139843 NA NA NA NA
"8" 2.75 0.958551261395511 1.01059353425148 1.57690052267131 NA NA NA
"9" 2.83333333333333 1.02220220825944 1.01642282737506 NA NA NA NA
"10" 2.91666666666667 1.0775588667433 1.022460354623 NA NA NA NA
"11" 3 1.03492176378721 1.02820404044115 NA NA NA NA
"12" 3.08333333333333 1.05303312360816 1.03324016893453 NA NA NA NA
"13" 3.16666666666667 0.945223318095125 1.03726692806309 NA NA NA NA
"14" 3.25 1.46905982583633 1.46905982550026 NA NA NA NA
"15" 4.75 1.1472651223101 1.01544003655528 1.90659243039937 NA NA NA
"16" 4.83333333333333 1.10943317348992 1.0234706090237 NA NA NA NA
"17" 4.91666666666667 0.819937310090172 1.03142254979421 NA NA NA NA
"18" 5 1.24799368748199 1.038573401211 NA NA NA NA
"19" 5.08333333333333 0.872777412651603 1.04440247041956 NA NA NA NA
"20" 5.16666666666667 1.1110461960276 1.04860720467311 NA NA NA NA
"21" 5.25 1.5227685151006 1.56377282111505 NA NA NA NA
"22" 6.75 0.939880363212806 1.01544003655528 NA NA NA NA
"23" 6.83333333333333 1.02392792416613 1.0234706090237 NA NA NA NA
"24" 6.91666666666667 0.911699340536456 1.03142254979421 NA NA NA NA
"25" 7 1.05402450324853 1.038573401211 NA NA NA NA
"26" 7.08333333333333 1.07381578207405 1.04440247041956 NA NA NA NA
"27" 7.16666666666667 1.00971662960337 1.04860720467311 NA NA NA NA
"28" 7.25 NA NA NA NA NA NA
```
