## Supplemental code and simulated data for "How to quantify developmental synchrony in malaria parasites": bestLeslieFitfixedPfvsP1Neg19.txt

```
"time" "obsRe" "predre" "obsBurst" "parms" "sae" "sP"
"1" 0.75 1.04344630949876 1.10915428843243 1.69434697572556 1.83864318674916 2.14584496228863 800
"2" 0.833333333333333 0.966781222213914 1.00000424876694 NA -0.330424724141271 NA NA
"3" 0.916666666666667 1.02614563200502 1 NA NA NA NA
"4" 1 0.965738335723954 1 NA NA NA NA
"5" 1.08333333333333 1.11477606505475 1 NA NA NA NA
"6" 1.16666666666667 0.957221538526553 1 NA NA NA NA
"7" 1.25 1.61653771092228 1.57452508547835 NA NA NA NA
"8" 2.75 1.12122541109248 1.11573526306646 1.75882649966062 NA NA NA
"9" 2.83333333333333 0.9108517379676 1.00000443680977 NA NA NA NA
"10" 2.91666666666667 1.17336420310137 1 NA NA NA NA
"11" 3 0.911526194117678 1 NA NA NA NA
"12" 3.08333333333333 1.09820022402813 1 NA NA NA NA
"13" 3.16666666666667 1.00561698916089 1 NA NA NA NA
"14" 3.25 1.483385800343 1.48338580176537 NA NA NA NA
"15" 4.75 1.12745937723022 1.10227429961788 1.63101183309278 NA NA NA
"16" 4.83333333333333 1.01458997828726 1.0000039846007 NA NA NA NA
"17" 4.91666666666667 0.835537830805629 1 NA NA NA NA
"18" 5 1.19800151640317 1 NA NA NA NA
"19" 5.08333333333333 1.15043972466117 1 NA NA NA NA
"20" 5.16666666666667 0.820554078862099 1 NA NA NA NA
"21" 5.25 1.535293822019 1.47967283166558 NA NA NA NA
"22" 6.75 1.16035700598487 1.10227429961788 NA NA NA NA
"23" 6.83333333333333 0.865528570564196 1.0000039846007 NA NA NA NA
"24" 6.91666666666667 1.18495355513432 1 NA NA NA NA
"25" 7 0.926180068656821 1 NA NA NA NA
"26" 7.08333333333333 1.08352656551794 1 NA NA NA NA
"27" 7.16666666666667 1.0040418726376 1 NA NA NA NA
"28" 7.25 NA NA NA NA NA NA
```
