## Supplemental code and simulated data for "How to quantify developmental synchrony in malaria parasites": bestLeslieFitfixedPfvsP1Neg20.txt

```
"time" "obsRe" "predre" "obsBurst" "parms" "sae" "sP"
"1" 0.75 0.989968838094689 1.00057335304436 1.73860237168995 0.703846661554703 1.20771532790536 10.8246182067656
"2" 0.833333333333333 0.993144693988454 1.00268090228281 NA -1.78733156388156 NA NA
"3" 0.916666666666667 1.06325377912122 1.00860677772118 NA NA NA NA
"4" 1 1.00402039057426 1.02079630516922 NA NA NA NA
"5" 1.08333333333333 1.02273190626423 1.03984820879435 NA NA NA NA
"6" 1.16666666666667 1.06242503442024 1.06242503412711 NA NA NA NA
"7" 1.25 1.55300198175398 1.55300198246363 NA NA NA NA
"8" 2.75 0.971085278011979 1.00064118157145 1.84194212674313 NA NA NA
"9" 2.83333333333333 1.09256568132768 1.0029465500155 NA NA NA NA
"10" 2.91666666666667 1.05469827692883 1.00929369264583 NA NA NA NA
"11" 3 0.937371482879363 1.02204916375063 NA NA NA NA
"12" 3.08333333333333 1.10874084422642 1.04145311880421 NA NA NA NA
"13" 3.16666666666667 1.06594455283903 1.06368410241208 NA NA NA NA
"14" 3.25 1.51214017140849 1.52675827992479 NA NA NA NA
"15" 4.75 1.04603439358915 1.00045069266588 1.56256654736728 NA NA NA
"16" 4.83333333333333 0.937204286220782 1.00208732002058 NA NA NA NA
"17" 4.91666666666667 1.10862381592583 1.00664043655561 NA NA NA NA
"18" 5 1.062141849944 1.01592115396165 NA NA NA NA
"19" 5.08333333333333 0.895305094349063 1.0303567074585 NA NA NA NA
"20" 5.16666666666667 1.06755394312388 1.04752899548049 NA NA NA NA
"21" 5.25 1.43136221120223 1.41204726917624 NA NA NA NA
"22" 6.75 0.97320817485514 1.00045069266588 NA NA NA NA
"23" 6.83333333333333 1.08338812614815 1.00208732002058 NA NA NA NA
"24" 6.91666666666667 1.05846666507171 1.00664043655561 NA NA NA NA
"25" 7 0.976963645998799 1.01592115396165 NA NA NA NA
"26" 7.08333333333333 1.03595316102793 1.0303567074585 NA NA NA NA
"27" 7.16666666666667 0.919903021579572 1.04752899548049 NA NA NA NA
"28" 7.25 NA NA NA NA NA NA
```
