## Supplemental code and simulated data for "How to quantify developmental synchrony in malaria parasites": bestLeslieFitfixedPfvsP1uneven1.txt

```
"time" "obsRe" "predre" "obsBurst" "parms" "sae" "sP"
"1" 0.75 1.02754470151299 1.03134046980854 1.83986287815246 -1.59356879313171 0.163575201462581 1.33797468111817
"2" 0.833333333333333 1.02669232694678 1.0266923269742 NA 0.661902304066306 NA NA
"3" 0.916666666666667 1.02588763038474 1.02044516847031 NA NA NA NA
"4" 1 1.02512671774581 1.01226403014148 NA NA NA NA
"5" 1.08333333333333 1.02440610775413 1.0202560567852 NA NA NA NA
"6" 1.16666666666667 1.0237226786824 1.02460141650622 NA NA NA NA
"7" 1.25 1.5812938685829 1.57054032786911 NA NA NA NA
"8" 2.75 1.02589139975128 1.02886435794524 1.75495038154496 NA NA NA
"9" 2.83333333333333 1.02505675832652 1.02452924580218 NA NA NA NA
"10" 2.91666666666667 1.02426848197682 1.01874075676681 NA NA NA NA
"11" 3 1.0235228153544 1.01120787833046 NA NA NA NA
"12" 3.08333333333333 1.02281639795413 1.01844382796499 NA NA NA NA
"13" 3.16666666666667 1.02214621364427 1.0223339504792 NA NA NA NA
"14" 3.25 1.52262689316629 1.49524046224182 NA NA NA NA
"15" 4.75 1.02333263922188 1.02501344719573 1.63022079094056 NA NA NA
"16" 4.83333333333333 1.02252066527875 1.02142083510515 NA NA NA NA
"17" 4.91666666666667 1.021753704297 1.0164811688284 NA NA NA NA
"18" 5 1.02102814029644 1.0099182482706 NA NA NA NA
"19" 5.08333333333333 1.02034073429024 1.01640894940339 NA NA NA NA
"20" 5.16666666666667 1.01968857664939 1.01999151218361 NA NA NA NA
"21" 5.25 1.43535985624999 1.46305804694873 NA NA NA NA
"22" 6.75 1.01926436587913 1.02501344719573 NA NA NA NA
"23" 6.83333333333333 1.01848859888637 1.02142083510515 NA NA NA NA
"24" 6.91666666666667 1.01775636353757 1.0164811688284 NA NA NA NA
"25" 7 1.01706418550469 1.0099182482706 NA NA NA NA
"26" 7.08333333333333 1.01640894968129 1.01640894940339 NA NA NA NA
"27" 7.16666666666667 1.01578785528835 1.01999151218361 NA NA NA NA
"28" 7.25 NA NA NA NA NA NA
```
