## Supplemental code and simulated data for "How to quantify developmental synchrony in malaria parasites": bestLeslieFitfixedPfvsP1uneven2.txt

```
"time" "obsRe" "predre" "obsBurst" "parms" "sae" "sP"
"1" 0.75 1.02754470151299 1.03134046997358 1.83986287815246 -1.59356883232755 0.163575201603835 1.33797466647951
"2" 0.833333333333333 1.02669232694678 1.02669232724438 NA 0.661902305016913 NA NA
"3" 0.916666666666667 1.02588763038474 1.02044516885043 NA NA NA NA
"4" 1 1.02512671774581 1.01226403064057 NA NA NA NA
"5" 1.08333333333333 1.02440610775413 1.02025605720664 NA NA NA NA
"6" 1.16666666666667 1.0237226786824 1.02460141675108 NA NA NA NA
"7" 1.25 1.5812938685829 1.57054032492964 NA NA NA NA
"8" 2.75 1.02589139975128 1.02886435809524 1.75495038154496 NA NA NA
"9" 2.83333333333333 1.02505675832652 1.02452924604911 NA NA NA NA
"10" 2.91666666666667 1.02426848197682 1.01874075711463 NA NA NA NA
"11" 3 1.0235228153544 1.01120787878655 NA NA NA NA
"12" 3.08333333333333 1.02281639795413 1.01844382834947 NA NA NA NA
"13" 3.16666666666667 1.02214621364427 1.02233395070319 NA NA NA NA
"14" 3.25 1.52262689316629 1.49524045974973 NA NA NA NA
"15" 4.75 1.02333263922188 1.02501344732299 1.63022079094056 NA NA NA
"16" 4.83333333333333 1.02252066527875 1.02142083531891 NA NA NA NA
"17" 4.91666666666667 1.021753704297 1.01648116913336 NA NA NA NA
"18" 5 1.02102814029644 1.00991824867407 NA NA NA NA
"19" 5.08333333333333 1.02034073429024 1.01640894974605 NA NA NA NA
"20" 5.16666666666667 1.01968857664939 1.01999151238565 NA NA NA NA
"21" 5.25 1.43535985624999 1.4630580446544 NA NA NA NA
"22" 6.75 1.01926436587913 1.02501344732299 NA NA NA NA
"23" 6.83333333333333 1.01848859888637 1.02142083531891 NA NA NA NA
"24" 6.91666666666667 1.01775636353757 1.01648116913336 NA NA NA NA
"25" 7 1.01706418550469 1.00991824867407 NA NA NA NA
"26" 7.08333333333333 1.01640894968129 1.01640894974605 NA NA NA NA
"27" 7.16666666666667 1.01578785528835 1.01999151238565 NA NA NA NA
"28" 7.25 NA NA NA NA NA NA
```
