## Supplemental code and simulated data for "How to quantify developmental synchrony in malaria parasites": bestLeslieFitfixedPfvsP1uneven3.txt

```
"time" "obsRe" "predre" "obsBurst" "parms" "sae" "sP"
"1" 0.75 1.02754470151299 1.03134047046995 1.83986287815246 -1.59356887290093 0.163575202020454 1.33797465132637
"2" 0.833333333333333 1.02669232694678 1.026692327964 NA 0.661902290350973 NA NA
"3" 0.916666666666667 1.02588763038474 1.02044517001054 NA NA NA NA
"4" 1 1.02512671774581 1.0122640310349 NA NA NA NA
"5" 1.08333333333333 1.02440610775413 1.02025605692047 NA NA NA NA
"6" 1.16666666666667 1.0237226786824 1.02460141659593 NA NA NA NA
"7" 1.25 1.5812938685829 1.57054032144518 NA NA NA NA
"8" 2.75 1.02589139975128 1.02886435855072 1.75495038154496 NA NA NA
"9" 2.83333333333333 1.02505675832652 1.02452924670995 NA NA NA NA
"10" 2.91666666666667 1.02426848197682 1.01874075817871 NA NA NA NA
"11" 3 1.0235228153544 1.01120787914836 NA NA NA NA
"12" 3.08333333333333 1.02281639795413 1.01844382809186 NA NA NA NA
"13" 3.16666666666667 1.02214621364427 1.02233395056531 NA NA NA NA
"14" 3.25 1.52262689316629 1.49524045674564 NA NA NA NA
"15" 4.75 1.02333263922188 1.02501344771537 1.63022079094056 NA NA NA
"16" 4.83333333333333 1.02252066527875 1.02142083589529 NA NA NA NA
"17" 4.91666666666667 1.021753704297 1.01648117006992 NA NA NA NA
"18" 5 1.02102814029644 1.00991824899595 NA NA NA NA
"19" 5.08333333333333 1.02034073429024 1.01640894952031 NA NA NA NA
"20" 5.16666666666667 1.01968857664939 1.01999151226581 NA NA NA NA
"21" 5.25 1.43535985624999 1.46305804195126 NA NA NA NA
"22" 6.75 1.01926436587913 1.02501344771537 NA NA NA NA
"23" 6.83333333333333 1.01848859888637 1.02142083589529 NA NA NA NA
"24" 6.91666666666667 1.01775636353757 1.01648117006992 NA NA NA NA
"25" 7 1.01706418550469 1.00991824899595 NA NA NA NA
"26" 7.08333333333333 1.01640894968129 1.01640894952031 NA NA NA NA
"27" 7.16666666666667 1.01578785528835 1.01999151226581 NA NA NA NA
"28" 7.25 NA NA NA NA NA NA
```
