## Supplemental code and simulated data for "How to quantify developmental synchrony in malaria parasites": bestLeslieFitfixedPfvsP1uneven4.txt

```
"time" "obsRe" "predre" "obsBurst" "parms" "sae" "sP"
"1" 0.75 1.02754470151299 1.03134046968642 1.83986287815246 -1.5935687608312 0.163575201828603 1.3379746931816
"2" 0.833333333333333 1.02669232694678 1.02669232677032 NA 0.661902302615637 NA NA
"3" 0.916666666666667 1.02588763038474 1.02044516818975 NA NA NA NA
"4" 1 1.02512671774581 1.01226402972497 NA NA NA NA
"5" 1.08333333333333 1.02440610775413 1.0202560564071 NA NA NA NA
"6" 1.16666666666667 1.0237226786824 1.02460141628701 NA NA NA NA
"7" 1.25 1.5812938685829 1.57054033027264 NA NA NA NA
"8" 2.75 1.02589139975128 1.02886435783443 1.75495038154496 NA NA NA
"9" 2.83333333333333 1.02505675832652 1.02452924561597 NA NA NA NA
"10" 2.91666666666667 1.02426848197682 1.0187407565102 NA NA NA NA
"11" 3 1.0235228153544 1.0112078779499 NA NA NA NA
"12" 3.08333333333333 1.02281639795413 1.0184438276202 NA NA NA NA
"13" 3.16666666666667 1.02214621364427 1.02233395027885 NA NA NA NA
"14" 3.25 1.52262689316629 1.4952404642774 NA NA NA NA
"15" 4.75 1.02333263922188 1.02501344710198 1.63022079094056 NA NA NA
"16" 4.83333333333333 1.02252066527875 1.02142083494413 NA NA NA NA
"17" 4.91666666666667 1.021753704297 1.01648116860356 NA NA NA NA
"18" 5 1.02102814029644 1.00991824793403 NA NA NA NA
"19" 5.08333333333333 1.02034073429024 1.01640894909625 NA NA NA NA
"20" 5.16666666666667 1.01968857664939 1.01999151200308 NA NA NA NA
"21" 5.25 1.43535985624999 1.46305804882544 NA NA NA NA
"22" 6.75 1.01926436587913 1.02501344710197 NA NA NA NA
"23" 6.83333333333333 1.01848859888637 1.02142083494413 NA NA NA NA
"24" 6.91666666666667 1.01775636353757 1.01648116860356 NA NA NA NA
"25" 7 1.01706418550469 1.00991824793403 NA NA NA NA
"26" 7.08333333333333 1.01640894968129 1.01640894909625 NA NA NA NA
"27" 7.16666666666667 1.01578785528835 1.01999151200308 NA NA NA NA
"28" 7.25 NA NA NA NA NA NA
```
