## Supplemental code and simulated data for "How to quantify developmental synchrony in malaria parasites": bestLeslieFitfixedPfvsP1uneven5.txt

```
"time" "obsRe" "predre" "obsBurst" "parms" "sae" "sP"
"1" 0.75 1.02754470151299 1.03134046982351 1.83986287815246 -1.59356881934809 0.163575201556766 1.33797467132701
"2" 0.833333333333333 1.02669232694678 1.02669232702595 NA 0.66190230928941 NA NA
"3" 0.916666666666667 1.02588763038474 1.02044516849984 NA NA NA NA
"4" 1 1.02512671774581 1.01226403051114 NA NA NA NA
"5" 1.08333333333333 1.02440610775413 1.02025605727883 NA NA NA NA
"6" 1.16666666666667 1.0237226786824 1.02460141678977 NA NA NA NA
"7" 1.25 1.5812938685829 1.57054032603249 NA NA NA NA
"8" 2.75 1.02589139975128 1.02886435795757 1.75495038154496 NA NA NA
"9" 2.83333333333333 1.02505675832652 1.02452924584856 NA NA NA NA
"10" 2.91666666666667 1.02426848197682 1.01874075679308 NA NA NA NA
"11" 3 1.0235228153544 1.01120787866785 NA NA NA NA
"12" 3.08333333333333 1.02281639795413 1.01844382841432 NA NA NA NA
"13" 3.16666666666667 1.02214621364427 1.02233395073739 NA NA NA NA
"14" 3.25 1.52262689316629 1.49524046069937 NA NA NA NA
"15" 4.75 1.02333263922188 1.02501344720445 1.63022079094056 NA NA NA
"16" 4.83333333333333 1.02252066527875 1.02142083514404 NA NA NA NA
"17" 4.91666666666667 1.021753704297 1.01648116885038 NA NA NA NA
"18" 5 1.02102814029644 1.00991824856854 NA NA NA NA
"19" 5.08333333333333 1.02034073429024 1.01640894980272 NA NA NA NA
"20" 5.16666666666667 1.01968857664939 1.01999151241518 NA NA NA NA
"21" 5.25 1.43535985624999 1.46305804551035 NA NA NA NA
"22" 6.75 1.01926436587913 1.02501344720444 NA NA NA NA
"23" 6.83333333333333 1.01848859888637 1.02142083514404 NA NA NA NA
"24" 6.91666666666667 1.01775636353757 1.01648116885038 NA NA NA NA
"25" 7 1.01706418550469 1.00991824856854 NA NA NA NA
"26" 7.08333333333333 1.01640894968129 1.01640894980272 NA NA NA NA
"27" 7.16666666666667 1.01578785528835 1.01999151241518 NA NA NA NA
"28" 7.25 NA NA NA NA NA NA
```
