## Supplemental code and simulated data for "How to quantify developmental synchrony in malaria parasites": bestLeslieFitfixedPfvsP1uneven6.txt

```
"time" "obsRe" "predre" "obsBurst" "parms" "sae" "sP"
"1" 0.75 1.02754470151299 1.03134046997691 1.83986287815246 -1.59356879260505 0.163575201742238 1.33797468131486
"2" 0.833333333333333 1.02669232694678 1.02669232720112 NA 0.661902295852839 NA NA
"3" 0.916666666666667 1.02588763038474 1.02044516886693 NA NA NA NA
"4" 1 1.02512671774581 1.01226403007068 NA NA NA NA
"5" 1.08333333333333 1.02440610775413 1.02025605640099 NA NA NA NA
"6" 1.16666666666667 1.0237226786824 1.02460141628881 NA NA NA NA
"7" 1.25 1.5812938685829 1.57054032767717 NA NA NA NA
"8" 2.75 1.02589139975128 1.02886435810054 1.75495038154496 NA NA NA
"9" 2.83333333333333 1.02505675832652 1.0245292460112 NA NA NA NA
"10" 2.91666666666667 1.02426848197682 1.01874075713106 NA NA NA NA
"11" 3 1.0235228153544 1.01120787826653 NA NA NA NA
"12" 3.08333333333333 1.02281639795413 1.01844382761629 NA NA NA NA
"13" 3.16666666666667 1.02214621364427 1.02233395028245 NA NA NA NA
"14" 3.25 1.52262689316629 1.4952404620529 NA NA NA NA
"15" 4.75 1.02333263922188 1.0250134473306 1.63022079094056 NA NA NA
"16" 4.83333333333333 1.02252066527875 1.02142083528835 NA NA NA NA
"17" 4.91666666666667 1.021753704297 1.01648116914965 NA NA NA NA
"18" 5 1.02102814029644 1.009918248215 NA NA NA NA
"19" 5.08333333333333 1.02034073429024 1.01640894909462 NA NA NA NA
"20" 5.16666666666667 1.01968857664939 1.0199915120085 NA NA NA NA
"21" 5.25 1.43535985624999 1.46305804680758 NA NA NA NA
"22" 6.75 1.01926436587913 1.0250134473306 NA NA NA NA
"23" 6.83333333333333 1.01848859888637 1.02142083528835 NA NA NA NA
"24" 6.91666666666667 1.01775636353757 1.01648116914965 NA NA NA NA
"25" 7 1.01706418550469 1.009918248215 NA NA NA NA
"26" 7.08333333333333 1.01640894968129 1.01640894909462 NA NA NA NA
"27" 7.16666666666667 1.01578785528835 1.0199915120085 NA NA NA NA
"28" 7.25 NA NA NA NA NA NA
```
