## Supplemental code and simulated data for "How to quantify developmental synchrony in malaria parasites": bestLeslieFitfixedPfvsP1uneven7.txt

```
"time" "obsRe" "predre" "obsBurst" "parms" "sae" "sP"
"1" 0.75 1.02754470151299 1.03134046978387 1.83986287815246 -1.59356876182388 0.163575201716108 1.33797469281086
"2" 0.833333333333333 1.02669232694678 1.02669232690321 NA 0.661902298156048 NA NA
"3" 0.916666666666667 1.02588763038474 1.02044516841902 NA NA NA NA
"4" 1 1.02512671774581 1.01226402970257 NA NA NA NA
"5" 1.08333333333333 1.02440610775413 1.0202560562108 NA NA NA NA
"6" 1.16666666666667 1.0237226786824 1.02460141617615 NA NA NA NA
"7" 1.25 1.5812938685829 1.57054033007165 NA NA NA NA
"8" 2.75 1.02589139975128 1.02886435792424 1.75495038154496 NA NA NA
"9" 2.83333333333333 1.02505675832652 1.02452924573832 NA NA NA NA
"10" 2.91666666666667 1.02426848197682 1.01874075672072 NA NA NA NA
"11" 3 1.0235228153544 1.01120787792984 NA NA NA NA
"12" 3.08333333333333 1.02281639795413 1.01844382744211 NA NA NA NA
"13" 3.16666666666667 1.02214621364427 1.0223339501786 NA NA NA NA
"14" 3.25 1.52262689316629 1.49524046409269 NA NA NA NA
"15" 4.75 1.02333263922188 1.02501344717987 1.63022079094056 NA NA NA
"16" 4.83333333333333 1.02252066527875 1.02142083505128 NA NA NA NA
"17" 4.91666666666667 1.021753704297 1.01648116878916 NA NA NA NA
"18" 5 1.02102814029644 1.00991824791681 NA NA NA NA
"19" 5.08333333333333 1.02034073429024 1.01640894893863 NA NA NA NA
"20" 5.16666666666667 1.01968857664939 1.01999151191395 NA NA NA NA
"21" 5.25 1.43535985624999 1.46305804867331 NA NA NA NA
"22" 6.75 1.01926436587913 1.02501344717987 NA NA NA NA
"23" 6.83333333333333 1.01848859888637 1.02142083505128 NA NA NA NA
"24" 6.91666666666667 1.01775636353757 1.01648116878916 NA NA NA NA
"25" 7 1.01706418550469 1.00991824791681 NA NA NA NA
"26" 7.08333333333333 1.01640894968129 1.01640894893863 NA NA NA NA
"27" 7.16666666666667 1.01578785528835 1.01999151191395 NA NA NA NA
"28" 7.25 NA NA NA NA NA NA
```
