## Supplemental code and simulated data for "How to quantify developmental synchrony in malaria parasites": bestLeslieFitfixedPfvsP1uneven8.txt

```
"time" "obsRe" "predre" "obsBurst" "parms" "sae" "sP"
"1" 0.75 1.02754470151299 1.03134046984208 1.83986287815246 -1.59356881896206 0.163575201511005 1.33797467147118
"2" 0.833333333333333 1.02669232694678 1.02669232705058 NA 0.661902308309107 NA NA
"3" 0.916666666666667 1.02588763038474 1.02044516854366 NA NA NA NA
"4" 1 1.02512671774581 1.01226403049864 NA NA NA NA
"5" 1.08333333333333 1.02440610775413 1.02025605722986 NA NA NA NA
"6" 1.16666666666667 1.0237226786824 1.02460141676201 NA NA NA NA
"7" 1.25 1.5812938685829 1.57054032603404 NA NA NA NA
"8" 2.75 1.02589139975128 1.02886435797472 1.75495038154496 NA NA NA
"9" 2.83333333333333 1.02505675832652 1.02452924587127 NA NA NA NA
"10" 2.91666666666667 1.02426848197682 1.01874075683334 NA NA NA NA
"11" 3 1.0235228153544 1.01120787865651 NA NA NA NA
"12" 3.08333333333333 1.02281639795413 1.01844382836986 NA NA NA NA
"13" 3.16666666666667 1.02214621364427 1.02233395071225 NA NA NA NA
"14" 3.25 1.52262689316629 1.49524046069758 NA NA NA NA
"15" 4.75 1.02333263922188 1.02501344721936 1.63022079094056 NA NA NA
"16" 4.83333333333333 1.02252066527875 1.02142083516396 NA NA NA NA
"17" 4.91666666666667 1.021753704297 1.01648116888589 NA NA NA NA
"18" 5 1.02102814029644 1.00991824855862 NA NA NA NA
"19" 5.08333333333333 1.02034073429024 1.01640894976334 NA NA NA NA
"20" 5.16666666666667 1.01968857664939 1.01999151239278 NA NA NA NA
"21" 5.25 1.43535985624999 1.46305804551259 NA NA NA NA
"22" 6.75 1.01926436587913 1.02501344721936 NA NA NA NA
"23" 6.83333333333333 1.01848859888637 1.02142083516396 NA NA NA NA
"24" 6.91666666666667 1.01775636353757 1.01648116888589 NA NA NA NA
"25" 7 1.01706418550469 1.00991824855862 NA NA NA NA
"26" 7.08333333333333 1.01640894968129 1.01640894976334 NA NA NA NA
"27" 7.16666666666667 1.01578785528835 1.01999151239278 NA NA NA NA
"28" 7.25 NA NA NA NA NA NA
```
