## Supplemental code and simulated data for "How to quantify developmental synchrony in malaria parasites": bestLeslieFitfixedPfvsP1uneven9.txt

```
"time" "obsRe" "predre" "obsBurst" "parms" "sae" "sP"
"1" 0.75 1.02754470151299 1.03134046994247 1.83986287815246 -1.59356882077971 0.163575201499593 1.33797467079234
"2" 0.833333333333333 1.02669232694678 1.02669232718845 NA 0.661902303894633 NA NA
"3" 0.916666666666667 1.02588763038474 1.0204451687797 NA NA NA NA
"4" 1 1.02512671774581 1.01226403048694 NA NA NA NA
"5" 1.08333333333333 1.02440610775413 1.0202560570436 NA NA NA NA
"6" 1.16666666666667 1.0237226786824 1.02460141665695 NA NA NA NA
"7" 1.25 1.5812938685829 1.57054032577189 NA NA NA NA
"8" 2.75 1.02589139975128 1.0288643580672 1.75495038154496 NA NA NA
"9" 2.83333333333333 1.02505675832652 1.02452924599817 NA NA NA NA
"10" 2.91666666666667 1.02426848197682 1.01874075705004 NA NA NA NA
"11" 3 1.0235228153544 1.01120787864624 NA NA NA NA
"12" 3.08333333333333 1.02281639795413 1.01844382820091 NA NA NA NA
"13" 3.16666666666667 1.02214621364427 1.0223339506173 NA NA NA NA
"14" 3.25 1.52262689316629 1.4952404604611 NA NA NA NA
"15" 4.75 1.02333263922188 1.02501344729952 1.63022079094056 NA NA NA
"16" 4.83333333333333 1.02252066527875 1.02142083527504 NA NA NA NA
"17" 4.91666666666667 1.021753704297 1.01648116907692 NA NA NA NA
"18" 5 1.02102814029644 1.00991824855005 NA NA NA NA
"19" 5.08333333333333 1.02034073429024 1.01640894961386 NA NA NA NA
"20" 5.16666666666667 1.01968857664939 1.01999151230842 NA NA NA NA
"21" 5.25 1.43535985624999 1.46305804531269 NA NA NA NA
"22" 6.75 1.01926436587913 1.02501344729952 NA NA NA NA
"23" 6.83333333333333 1.01848859888637 1.02142083527504 NA NA NA NA
"24" 6.91666666666667 1.01775636353757 1.01648116907692 NA NA NA NA
"25" 7 1.01706418550469 1.00991824855005 NA NA NA NA
"26" 7.08333333333333 1.01640894968129 1.01640894961386 NA NA NA NA
"27" 7.16666666666667 1.01578785528835 1.01999151230842 NA NA NA NA
"28" 7.25 NA NA NA NA NA NA
```
