## Supplemental code and simulated data for "How to quantify developmental synchrony in malaria parasites": bestLeslieFitfixedPfvsP1uneven10.txt

```
"time" "obsRe" "predre" "obsBurst" "parms" "sae" "sP"
"1" 0.75 1.02754470151299 1.03134047001863 1.83986287815246 -1.59356883160968 0.163575201552953 1.33797466674761
"2" 0.833333333333333 1.02669232694678 1.0266923273044 NA 0.661902302688468 NA NA
"3" 0.916666666666667 1.02588763038474 1.02044516895668 NA NA NA NA
"4" 1 1.02512671774581 1.01226403061337 NA NA NA NA
"5" 1.08333333333333 1.02440610775413 1.02025605709224 NA NA NA NA
"6" 1.16666666666667 1.0237226786824 1.02460141668625 NA NA NA NA
"7" 1.25 1.5812938685829 1.57054032491825 NA NA NA NA
"8" 2.75 1.02589139975128 1.02886435813683 1.75495038154496 NA NA NA
"9" 2.83333333333333 1.02505675832652 1.02452924610443 NA NA NA NA
"10" 2.91666666666667 1.02426848197682 1.01874075721222 NA NA NA NA
"11" 3 1.0235228153544 1.01120787876191 NA NA NA NA
"12" 3.08333333333333 1.02281639795413 1.01844382824561 NA NA NA NA
"13" 3.16666666666667 1.02214621364427 1.02233395064449 NA NA NA NA
"14" 3.25 1.52262689316629 1.4952404597327 NA NA NA NA
"15" 4.75 1.02333263922188 1.02501344735915 1.63022079094056 NA NA NA
"16" 4.83333333333333 1.02252066527875 1.02142083536744 NA NA NA NA
"17" 4.91666666666667 1.021753704297 1.01648116921946 NA NA NA NA
"18" 5 1.02102814029644 1.00991824865254 NA NA NA NA
"19" 5.08333333333333 1.02034073429024 1.01640894965406 NA NA NA NA
"20" 5.16666666666667 1.01968857664939 1.01999151233337 NA NA NA NA
"21" 5.25 1.43535985624999 1.46305804464796 NA NA NA NA
"22" 6.75 1.01926436587913 1.02501344735915 NA NA NA NA
"23" 6.83333333333333 1.01848859888637 1.02142083536744 NA NA NA NA
"24" 6.91666666666667 1.01775636353757 1.01648116921946 NA NA NA NA
"25" 7 1.01706418550469 1.00991824865254 NA NA NA NA
"26" 7.08333333333333 1.01640894968129 1.01640894965406 NA NA NA NA
"27" 7.16666666666667 1.01578785528835 1.01999151233337 NA NA NA NA
"28" 7.25 NA NA NA NA NA NA
```
