## Supplemental code and simulated data for "How to quantify developmental synchrony in malaria parasites": bestLeslieFitfixedPfvsP1uneven11.txt

```
"time" "obsRe" "predre" "obsBurst" "parms" "sae" "sP"
"1" 0.75 1.02754470151299 1.03134047021831 1.83986287815246 -1.59356882862639 0.163575201900217 1.3379746678618
"2" 0.833333333333333 1.02669232694678 1.02669232757068 NA 0.661902292412581 NA NA
"3" 0.916666666666667 1.02588763038474 1.02044516942758 NA NA NA NA
"4" 1 1.02512671774581 1.01226403049564 NA NA NA NA
"5" 1.08333333333333 1.02440610775413 1.02025605658916 NA NA NA NA
"6" 1.16666666666667 1.0237226786824 1.02460141640121 NA NA NA NA
"7" 1.25 1.5812938685829 1.57054032485402 NA NA NA NA
"8" 2.75 1.02589139975128 1.02886435832114 1.75495038154496 NA NA NA
"9" 2.83333333333333 1.02505675832652 1.02452924634984 NA NA NA NA
"10" 2.91666666666667 1.02426848197682 1.01874075764477 NA NA NA NA
"11" 3 1.0235228153544 1.01120787865527 NA NA NA NA
"12" 3.08333333333333 1.02281639795413 1.01844382778891 NA NA NA NA
"13" 3.16666666666667 1.02214621364427 1.02233395038637 NA NA NA NA
"14" 3.25 1.52262689316629 1.49524045964566 NA NA NA NA
"15" 4.75 1.02333263922188 1.0250134475194 1.63022079094056 NA NA NA
"16" 4.83333333333333 1.02252066527875 1.02142083558269 NA NA NA NA
"17" 4.91666666666667 1.021753704297 1.01648116960105 NA NA NA NA
"18" 5 1.02102814029644 1.00991824855939 NA NA NA NA
"19" 5.08333333333333 1.02034073429024 1.01640894924953 NA NA NA NA
"20" 5.16666666666667 1.01968857664939 1.0199915121035 NA NA NA NA
"21" 5.25 1.43535985624999 1.46305804460861 NA NA NA NA
"22" 6.75 1.01926436587913 1.0250134475194 NA NA NA NA
"23" 6.83333333333333 1.01848859888637 1.02142083558269 NA NA NA NA
"24" 6.91666666666667 1.01775636353757 1.01648116960105 NA NA NA NA
"25" 7 1.01706418550469 1.00991824855939 NA NA NA NA
"26" 7.08333333333333 1.01640894968129 1.01640894924953 NA NA NA NA
"27" 7.16666666666667 1.01578785528835 1.0199915121035 NA NA NA NA
"28" 7.25 NA NA NA NA NA NA
```
