## Supplemental code and simulated data for "How to quantify developmental synchrony in malaria parasites": bestLeslieFitfixedPfvsP1uneven12.txt

```
"time" "obsRe" "predre" "obsBurst" "parms" "sae" "sP"
"1" 0.75 1.02754470151299 1.03134046997233 1.83986287815246 -1.5935688032327 0.163575201664507 1.3379746773457
"2" 0.833333333333333 1.02669232694678 1.02669232720771 NA 0.661902298481969 NA NA
"3" 0.916666666666667 1.02588763038474 1.02044516885383 NA NA NA NA
"4" 1 1.02512671774581 1.01226403022454 NA NA NA NA
"5" 1.08333333333333 1.02440610775413 1.02025605662472 NA NA NA NA
"6" 1.16666666666667 1.0237226786824 1.02460141641712 NA NA NA NA
"7" 1.25 1.5812938685829 1.57054032694708 NA NA NA NA
"8" 2.75 1.02589139975128 1.02886435809572 1.75495038154496 NA NA NA
"9" 2.83333333333333 1.02505675832652 1.02452924601676 NA NA NA NA
"10" 2.91666666666667 1.02426848197682 1.01874075711869 NA NA NA NA
"11" 3 1.0235228153544 1.01120787840691 NA NA NA NA
"12" 3.08333333333333 1.02281639795413 1.01844382781988 NA NA NA NA
"13" 3.16666666666667 1.02214621364427 1.0223339503992 NA NA NA NA
"14" 3.25 1.52262689316629 1.4952404614415 NA NA NA NA
"15" 4.75 1.02333263922188 1.02501344732561 1.63022079094056 NA NA NA
"16" 4.83333333333333 1.02252066527875 1.02142083529251 NA NA NA NA
"17" 4.91666666666667 1.021753704297 1.01648116913825 NA NA NA NA
"18" 5 1.02102814029644 1.00991824833891 NA NA NA NA
"19" 5.08333333333333 1.02034073429024 1.01640894927549 NA NA NA NA
"20" 5.16666666666667 1.01968857664939 1.01999151211314 NA NA NA NA
"21" 5.25 1.43535985624999 1.46305804623522 NA NA NA NA
"22" 6.75 1.01926436587913 1.02501344732561 NA NA NA NA
"23" 6.83333333333333 1.01848859888637 1.02142083529251 NA NA NA NA
"24" 6.91666666666667 1.01775636353757 1.01648116913825 NA NA NA NA
"25" 7 1.01706418550469 1.00991824833891 NA NA NA NA
"26" 7.08333333333333 1.01640894968129 1.01640894927549 NA NA NA NA
"27" 7.16666666666667 1.01578785528835 1.01999151211314 NA NA NA NA
"28" 7.25 NA NA NA NA NA NA
```
