## Supplemental code and simulated data for "How to quantify developmental synchrony in malaria parasites": bestLeslieFitfixedPfvsP1uneven13.txt

```
"time" "obsRe" "predre" "obsBurst" "parms" "sae" "sP"
"1" 0.75 1.02754470151299 1.03134047013386 1.83986287815246 -1.59356882261821 0.16357520180139 1.3379746701057
"2" 0.833333333333333 1.02669232694678 1.02669232744932 NA 0.661902295110501 NA NA
"3" 0.916666666666667 1.02588763038474 1.02044516923001 NA NA NA NA
"4" 1 1.02512671774581 1.01226403044136 NA NA NA NA
"5" 1.08333333333333 1.02440610775413 1.02025605665582 NA NA NA NA
"6" 1.16666666666667 1.0237226786824 1.02460141643792 NA NA NA NA
"7" 1.25 1.5812938685829 1.57054032538485 NA NA NA NA
"8" 2.75 1.02589139975128 1.0288643582436 1.75495038154496 NA NA NA
"9" 2.83333333333333 1.02505675832652 1.02452924623835 NA NA NA NA
"10" 2.91666666666667 1.02426848197682 1.01874075746353 NA NA NA NA
"11" 3 1.0235228153544 1.0112078786054 NA NA NA NA
"12" 3.08333333333333 1.02281639795413 1.0184438278491 NA NA NA NA
"13" 3.16666666666667 1.02214621364427 1.02233395041922 NA NA NA NA
"14" 3.25 1.52262689316629 1.49524046010478 NA NA NA NA
"15" 4.75 1.02333263922188 1.02501344745254 1.63022079094056 NA NA NA
"16" 4.83333333333333 1.02252066527875 1.0214208354854 NA NA NA NA
"17" 4.91666666666667 1.021753704297 1.01648116944149 NA NA NA NA
"18" 5 1.02102814029644 1.00991824851494 NA NA NA NA
"19" 5.08333333333333 1.02034073429024 1.01640894930248 NA NA NA NA
"20" 5.16666666666667 1.01968857664939 1.01999151213231 NA NA NA NA
"21" 5.25 1.43535985624999 1.46305804501993 NA NA NA NA
"22" 6.75 1.01926436587913 1.02501344745254 NA NA NA NA
"23" 6.83333333333333 1.01848859888637 1.0214208354854 NA NA NA NA
"24" 6.91666666666667 1.01775636353757 1.01648116944149 NA NA NA NA
"25" 7 1.01706418550469 1.00991824851494 NA NA NA NA
"26" 7.08333333333333 1.01640894968129 1.01640894930248 NA NA NA NA
"27" 7.16666666666667 1.01578785528835 1.01999151213231 NA NA NA NA
"28" 7.25 NA NA NA NA NA NA
```
