## Supplemental code and simulated data for "How to quantify developmental synchrony in malaria parasites": bestLeslieFitfixedPfvsP1uneven14.txt

```
"time" "obsRe" "predre" "obsBurst" "parms" "sae" "sP"
"1" 0.75 1.02754470151299 1.03134046981256 1.83986287815246 -1.5935688184156 0.163575201553701 1.33797467167527
"2" 0.833333333333333 1.02669232694678 1.02669232701003 NA 0.661902309604279 NA NA
"3" 0.916666666666667 1.02588763038474 1.02044516847427 NA NA NA NA
"4" 1 1.02512671774581 1.01226403050191 NA NA NA NA
"5" 1.08333333333333 1.02440610775413 1.02025605728439 NA NA NA NA
"6" 1.16666666666667 1.0237226786824 1.02460141679275 NA NA NA NA
"7" 1.25 1.5812938685829 1.57054032611194 NA NA NA NA
"8" 2.75 1.02589139975128 1.02886435794753 1.75495038154496 NA NA NA
"9" 2.83333333333333 1.02505675832652 1.02452924583395 NA NA NA NA
"10" 2.91666666666667 1.02426848197682 1.01874075676963 NA NA NA NA
"11" 3 1.0235228153544 1.01120787865938 NA NA NA NA
"12" 3.08333333333333 1.02281639795413 1.01844382841931 NA NA NA NA
"13" 3.16666666666667 1.02214621364427 1.02233395074004 NA NA NA NA
"14" 3.25 1.52262689316629 1.49524046076781 NA NA NA NA
"15" 4.75 1.02333263922188 1.0250134471958 1.63022079094056 NA NA NA
"16" 4.83333333333333 1.02252066527875 1.0214208351313 NA NA NA NA
"17" 4.91666666666667 1.021753704297 1.01648116882973 NA NA NA NA
"18" 5 1.02102814029644 1.00991824856101 NA NA NA NA
"19" 5.08333333333333 1.02034073429024 1.01640894980709 NA NA NA NA
"20" 5.16666666666667 1.01968857664939 1.01999151241747 NA NA NA NA
"21" 5.25 1.43535985624999 1.46305804557201 NA NA NA NA
"22" 6.75 1.01926436587913 1.0250134471958 NA NA NA NA
"23" 6.83333333333333 1.01848859888637 1.0214208351313 NA NA NA NA
"24" 6.91666666666667 1.01775636353757 1.01648116882973 NA NA NA NA
"25" 7 1.01706418550469 1.00991824856101 NA NA NA NA
"26" 7.08333333333333 1.01640894968129 1.01640894980709 NA NA NA NA
"27" 7.16666666666667 1.01578785528835 1.01999151241747 NA NA NA NA
"28" 7.25 NA NA NA NA NA NA
```
