## Supplemental code and simulated data for "How to quantify developmental synchrony in malaria parasites": bestLeslieFitfixedPfvsP1uneven15.txt

```
"time" "obsRe" "predre" "obsBurst" "parms" "sae" "sP"
"1" 0.75 1.02754470151299 1.03134046969424 1.83986287815246 -1.59356878165577 0.163575201632616 1.33797468540414
"2" 0.833333333333333 1.02669232694678 1.02669232680593 NA 0.661902306959916 NA NA
"3" 0.916666666666667 1.02588763038474 1.02044516820364 NA NA NA NA
"4" 1 1.02512671774581 1.01226403002014 NA NA NA NA
"5" 1.08333333333333 1.02440610775413 1.02025605680823 NA NA NA NA
"6" 1.16666666666667 1.0237226786824 1.02460141651735 NA NA NA NA
"7" 1.25 1.5812938685829 1.57054032881926 NA NA NA NA
"8" 2.75 1.02589139975128 1.02886435784048 1.75495038154496 NA NA NA
"9" 2.83333333333333 1.02505675832652 1.02452924564775 NA NA NA NA
"10" 2.91666666666667 1.02426848197682 1.01874075652228 NA NA NA NA
"11" 3 1.0235228153544 1.01120787821927 NA NA NA NA
"12" 3.08333333333333 1.02281639795413 1.0184438279853 NA NA NA NA
"13" 3.16666666666667 1.02214621364427 1.02233395048856 NA NA NA NA
"14" 3.25 1.52262689316629 1.49524046305748 NA NA NA NA
"15" 4.75 1.02333263922188 1.02501344710564 1.63022079094056 NA NA NA
"16" 4.83333333333333 1.02252066527875 1.02142083497059 NA NA NA NA
"17" 4.91666666666667 1.021753704297 1.01648116861327 NA NA NA NA
"18" 5 1.02102814029644 1.00991824817188 NA NA NA NA
"19" 5.08333333333333 1.02034073429024 1.01640894942071 NA NA NA NA
"20" 5.16666666666667 1.01968857664939 1.01999151219113 NA NA NA NA
"21" 5.25 1.43535985624999 1.46305804768699 NA NA NA NA
"22" 6.75 1.01926436587913 1.02501344710564 NA NA NA NA
"23" 6.83333333333333 1.01848859888637 1.02142083497059 NA NA NA NA
"24" 6.91666666666667 1.01775636353757 1.01648116861327 NA NA NA NA
"25" 7 1.01706418550469 1.00991824817188 NA NA NA NA
"26" 7.08333333333333 1.01640894968129 1.01640894942071 NA NA NA NA
"27" 7.16666666666667 1.01578785528835 1.01999151219113 NA NA NA NA
"28" 7.25 NA NA NA NA NA NA
```
