## Supplemental code and simulated data for "How to quantify developmental synchrony in malaria parasites": bestLeslieFitfixedPfvsP1uneven16.txt

```
"time" "obsRe" "predre" "obsBurst" "parms" "sae" "sP"
"1" 0.75 1.02754470151299 1.03134046992617 1.83986287815246 -1.59356878862505 0.163575201685304 1.33797468280129
"2" 0.833333333333333 1.02669232694678 1.02669232712775 NA 0.661902297389998 NA NA
"3" 0.916666666666667 1.02588763038474 1.0204451687483 NA NA NA NA
"4" 1 1.02512671774581 1.01226403003277 NA NA NA NA
"5" 1.08333333333333 1.02440610775413 1.0202560564336 NA NA NA NA
"6" 1.16666666666667 1.0237226786824 1.0246014163066 NA NA NA NA
"7" 1.25 1.5812938685829 1.57054032802175 NA NA NA NA
"8" 2.75 1.02589139975128 1.02886435805397 1.75495038154496 NA NA NA
"9" 2.83333333333333 1.02505675832652 1.02452924594383 NA NA NA NA
"10" 2.91666666666667 1.02426848197682 1.01874075702225 NA NA NA NA
"11" 3 1.0235228153544 1.01120787823173 NA NA NA NA
"12" 3.08333333333333 1.02281639795413 1.01844382764569 NA NA NA NA
"13" 3.16666666666667 1.02214621364427 1.0223339502983 NA NA NA NA
"14" 3.25 1.52262689316629 1.49524046235026 NA NA NA NA
"15" 4.75 1.02333263922188 1.02501344729047 1.63022079094056 NA NA NA
"16" 4.83333333333333 1.02252066527875 1.02142083522958 NA NA NA NA
"17" 4.91666666666667 1.021753704297 1.01648116905387 NA NA NA NA
"18" 5 1.02102814029644 1.00991824818402 NA NA NA NA
"19" 5.08333333333333 1.02034073429024 1.01640894912042 NA NA NA NA
"20" 5.16666666666667 1.01968857664939 1.01999151202233 NA NA NA NA
"21" 5.25 1.43535985624999 1.46305804707481 NA NA NA NA
"22" 6.75 1.01926436587913 1.02501344729047 NA NA NA NA
"23" 6.83333333333333 1.01848859888637 1.02142083522958 NA NA NA NA
"24" 6.91666666666667 1.01775636353757 1.01648116905387 NA NA NA NA
"25" 7 1.01706418550469 1.00991824818402 NA NA NA NA
"26" 7.08333333333333 1.01640894968129 1.01640894912042 NA NA NA NA
"27" 7.16666666666667 1.01578785528835 1.01999151202233 NA NA NA NA
"28" 7.25 NA NA NA NA NA NA
```
