## Supplemental code and simulated data for "How to quantify developmental synchrony in malaria parasites": bestLeslieFitfixedPfvsP1uneven17.txt

```
"time" "obsRe" "predre" "obsBurst" "parms" "sae" "sP"
"1" 0.75 1.02754470151299 1.03134046983711 1.83986287815246 -1.59356881166379 0.163575201386985 1.3379746741969
"2" 0.833333333333333 1.02669232694678 1.02669232703509 NA 0.661902306893845 NA NA
"3" 0.916666666666667 1.02588763038474 1.02044516853354 NA NA NA NA
"4" 1 1.02512671774581 1.01226403039603 NA NA NA NA
"5" 1.08333333333333 1.02440610775413 1.02025605709423 NA NA NA NA
"6" 1.16666666666667 1.0237226786824 1.02460141668408 NA NA NA NA
"7" 1.25 1.5812938685829 1.57054032654642 NA NA NA NA
"8" 2.75 1.02589139975128 1.02886435797054 1.75495038154496 NA NA NA
"9" 2.83333333333333 1.02505675832652 1.02452924585736 NA NA NA NA
"10" 2.91666666666667 1.02426848197682 1.01874075682428 NA NA NA NA
"11" 3 1.0235228153544 1.01120787856286 NA NA NA NA
"12" 3.08333333333333 1.02281639795413 1.01844382824639 NA NA NA NA
"13" 3.16666666666667 1.02214621364427 1.02233395064129 NA NA NA NA
"14" 3.25 1.52262689316629 1.49524046112803 NA NA NA NA
"15" 4.75 1.02333263922188 1.02501344721629 1.63022079094056 NA NA NA
"16" 4.83333333333333 1.02252066527875 1.02142083515226 NA NA NA NA
"17" 4.91666666666667 1.021753704297 1.01648116887824 NA NA NA NA
"18" 5 1.02102814029644 1.00991824847592 NA NA NA NA
"19" 5.08333333333333 1.02034073429024 1.01640894965361 NA NA NA NA
"20" 5.16666666666667 1.01968857664939 1.01999151232913 NA NA NA NA
"21" 5.25 1.43535985624999 1.46305804591382 NA NA NA NA
"22" 6.75 1.01926436587913 1.02501344721629 NA NA NA NA
"23" 6.83333333333333 1.01848859888637 1.02142083515226 NA NA NA NA
"24" 6.91666666666667 1.01775636353757 1.01648116887824 NA NA NA NA
"25" 7 1.01706418550469 1.00991824847592 NA NA NA NA
"26" 7.08333333333333 1.01640894968129 1.01640894965361 NA NA NA NA
"27" 7.16666666666667 1.01578785528835 1.01999151232913 NA NA NA NA
"28" 7.25 NA NA NA NA NA NA
```
