## Supplemental code and simulated data for "How to quantify developmental synchrony in malaria parasites": bestLeslieFitfixedPfvsP1uneven18.txt

```
"time" "obsRe" "predre" "obsBurst" "parms" "sae" "sP"
"1" 0.75 1.02754470151299 1.03134046963409 1.83986287815246 -1.59356879455776 0.163575201692941 1.33797468058557
"2" 0.833333333333333 1.02669232694678 1.02669232674014 NA 0.661902312776449 NA NA
"3" 0.916666666666667 1.02588763038474 1.02044516805916 NA NA NA NA
"4" 1 1.02512671774581 1.01226403022743 NA NA NA NA
"5" 1.08333333333333 1.02440610775413 1.02025605720101 NA NA NA NA
"6" 1.16666666666667 1.0237226786824 1.02460141674164 NA NA NA NA
"7" 1.25 1.5812938685829 1.57054032800701 NA NA NA NA
"8" 2.75 1.02589139975128 1.02886435778428 1.75495038154496 NA NA NA
"9" 2.83333333333333 1.02505675832652 1.02452924558653 NA NA NA NA
"10" 2.91666666666667 1.02426848197682 1.01874075638918 NA NA NA NA
"11" 3 1.0235228153544 1.0112078784082 NA NA NA NA
"12" 3.08333333333333 1.02281639795413 1.01844382834241 NA NA NA NA
"13" 3.16666666666667 1.02214621364427 1.02233395069231 NA NA NA NA
"14" 3.25 1.52262689316629 1.49524046238642 NA NA NA NA
"15" 4.75 1.02333263922188 1.02501344705587 1.63022079094056 NA NA NA
"16" 4.83333333333333 1.02252066527875 1.02142083491607 NA NA NA NA
"17" 4.91666666666667 1.021753704297 1.0164811684953 NA NA NA NA
"18" 5 1.02102814029644 1.00991824833837 NA NA NA NA
"19" 5.08333333333333 1.02034073429024 1.01640894973763 NA NA NA NA
"20" 5.16666666666667 1.01968857664939 1.01999151237333 NA NA NA NA
"21" 5.25 1.43535985624999 1.46305804704718 NA NA NA NA
"22" 6.75 1.01926436587913 1.02501344705587 NA NA NA NA
"23" 6.83333333333333 1.01848859888637 1.02142083491607 NA NA NA NA
"24" 6.91666666666667 1.01775636353757 1.0164811684953 NA NA NA NA
"25" 7 1.01706418550469 1.00991824833837 NA NA NA NA
"26" 7.08333333333333 1.01640894968129 1.01640894973763 NA NA NA NA
"27" 7.16666666666667 1.01578785528835 1.01999151237333 NA NA NA NA
"28" 7.25 NA NA NA NA NA NA
```
