## Supplemental code and simulated data for "How to quantify developmental synchrony in malaria parasites": bestLeslieFitfixedPfvsP1uneven19.txt

```
"time" "obsRe" "predre" "obsBurst" "parms" "sae" "sP"
"1" 0.75 1.02754470151299 1.03134046978117 1.83986287815246 -1.5935688075173 0.163575201331971 1.33797467574551
"2" 0.833333333333333 1.02669232694678 1.0266923269545 NA 0.661902308643175 NA NA
"3" 0.916666666666667 1.02588763038474 1.02044516840271 NA NA NA NA
"4" 1 1.02512671774581 1.01226403035769 NA NA NA NA
"5" 1.08333333333333 1.02440610775413 1.02025605713504 NA NA NA NA
"6" 1.16666666666667 1.0237226786824 1.02460141670648 NA NA NA NA
"7" 1.25 1.5812938685829 1.57054032690959 NA NA NA NA
"8" 2.75 1.02589139975128 1.02886435791919 1.75495038154496 NA NA NA
"9" 2.83333333333333 1.02505675832652 1.02452924578334 NA NA NA NA
"10" 2.91666666666667 1.02426848197682 1.01874075670426 NA NA NA NA
"11" 3 1.0235228153544 1.01120787852765 NA NA NA NA
"12" 3.08333333333333 1.02281639795413 1.01844382828322 NA NA NA NA
"13" 3.16666666666667 1.02214621364427 1.0223339506613 NA NA NA NA
"14" 3.25 1.52262689316629 1.49524046144184 NA NA NA NA
"15" 4.75 1.02333263922188 1.02501344717202 1.63022079094056 NA NA NA
"16" 4.83333333333333 1.02252066527875 1.02142083508767 NA NA NA NA
"17" 4.91666666666667 1.021753704297 1.01648116877258 NA NA NA NA
"18" 5 1.02102814029644 1.00991824844456 NA NA NA NA
"19" 5.08333333333333 1.02034073429024 1.01640894968597 NA NA NA NA
"20" 5.16666666666667 1.01968857664939 1.01999151234664 NA NA NA NA
"21" 5.25 1.43535985624999 1.46305804619533 NA NA NA NA
"22" 6.75 1.01926436587913 1.02501344717202 NA NA NA NA
"23" 6.83333333333333 1.01848859888637 1.02142083508767 NA NA NA NA
"24" 6.91666666666667 1.01775636353757 1.01648116877258 NA NA NA NA
"25" 7 1.01706418550469 1.00991824844456 NA NA NA NA
"26" 7.08333333333333 1.01640894968129 1.01640894968597 NA NA NA NA
"27" 7.16666666666667 1.01578785528835 1.01999151234664 NA NA NA NA
"28" 7.25 NA NA NA NA NA NA
```
