## Supplemental code and simulated data for "How to quantify developmental synchrony in malaria parasites": bestLeslieFitfixedPfvsP1uneven20.txt

```
"time" "obsRe" "predre" "obsBurst" "parms" "sae" "sP"
"1" 0.75 1.02754470151299 1.03134046982916 1.83986287815246 -1.59356880716534 0.163575201403668 1.33797467587696
"2" 0.833333333333333 1.02669232694678 1.02669232701893 NA 0.661902306256353 NA NA
"3" 0.916666666666667 1.02588763038474 1.0204451685158 NA NA NA NA
"4" 1 1.02512671774581 1.01226403033462 NA NA NA NA
"5" 1.08333333333333 1.02440610775413 1.02025605702147 NA NA NA NA
"6" 1.16666666666667 1.0237226786824 1.02460141664218 NA NA NA NA
"7" 1.25 1.5812938685829 1.57054032686887 NA NA NA NA
"8" 2.75 1.02589139975128 1.02886435796346 1.75495038154496 NA NA NA
"9" 2.83333333333333 1.02505675832652 1.0245292458427 NA NA NA NA
"10" 2.91666666666667 1.02426848197682 1.01874075680813 NA NA NA NA
"11" 3 1.0235228153544 1.01120787850679 NA NA NA NA
"12" 3.08333333333333 1.02281639795413 1.01844382818013 NA NA NA NA
"13" 3.16666666666667 1.02214621364427 1.0223339506031 NA NA NA NA
"14" 3.25 1.52262689316629 1.49524046139971 NA NA NA NA
"15" 4.75 1.02333263922188 1.02501344721049 1.63022079094056 NA NA NA
"16" 4.83333333333333 1.02252066527875 1.02142083513971 NA NA NA NA
"17" 4.91666666666667 1.021753704297 1.0164811688642 NA NA NA NA
"18" 5 1.02102814029644 1.00991824842638 NA NA NA NA
"19" 5.08333333333333 1.02034073429024 1.01640894959468 NA NA NA NA
"20" 5.16666666666667 1.01968857664939 1.01999151229483 NA NA NA NA
"21" 5.25 1.43535985624999 1.46305804616606 NA NA NA NA
"22" 6.75 1.01926436587913 1.02501344721049 NA NA NA NA
"23" 6.83333333333333 1.01848859888637 1.02142083513971 NA NA NA NA
"24" 6.91666666666667 1.01775636353757 1.0164811688642 NA NA NA NA
"25" 7 1.01706418550469 1.00991824842638 NA NA NA NA
"26" 7.08333333333333 1.01640894968129 1.01640894959468 NA NA NA NA
"27" 7.16666666666667 1.01578785528835 1.01999151229483 NA NA NA NA
"28" 7.25 NA NA NA NA NA NA
```
