## Supplemental code and simulated data for "How to quantify developmental synchrony in malaria parasites": bestLeslieFitfixedPfvsP10Binom1.txt

```
"time" "obsRe" "predre" "obsBurst" "parms" "sae" "sP"
"1" 0.75 0.96333038174851 1.00664530062305 1.64971091425138 0.67606980794304 4.39904220593581 10.2145255239312
"2" 0.833333333333333 1.80249145388633 1.01732538671951 NA -1.35741606249828 NA NA
"3" 0.916666666666667 0.934537777536913 1.03575031869892 NA NA NA NA
"4" 1 0.831026145628832 1.0603034375392 NA NA NA NA
"5" 1.08333333333333 0.912594385478647 1.08483009197254 NA NA NA NA
"6" 1.16666666666667 1.10117433166778 1.10117433222214 NA NA NA NA
"7" 1.25 1.2371163475259 1.45463787908387 NA NA NA NA
"8" 2.75 1.4361524498429 1.01587446650653 2.83861633569634 NA NA NA
"9" 2.83333333333333 0.97674534897024 1.03785486245354 NA NA NA NA
"10" 2.91666666666667 1.33411056703986 1.07087371414969 NA NA NA NA
"11" 3 0.778230497640945 1.10725740448369 NA NA NA NA
"12" 3.08333333333333 1.08908549841615 1.13422623457867 NA NA NA NA
"13" 3.16666666666667 1.20987746897089 1.14238586181304 NA NA NA NA
"14" 3.25 1.49642235437411 1.49642235339967 NA NA NA NA
"15" 4.75 0.856275740330453 1.0027294543877 1.26995497442697 NA NA NA
"16" 4.83333333333333 1.24239385159753 1.00667971043413 NA NA NA NA
"17" 4.91666666666667 0.83996375215715 1.01307129415077 NA NA NA NA
"18" 5 1.21868250593594 1.0212175132299 NA NA NA NA
"19" 5.08333333333333 1.19942058842917 1.0292410496738 NA NA NA NA
"20" 5.16666666666667 0.905815931187969 1.03475602504689 NA NA NA NA
"21" 5.25 1.09136243665931 1.14182595109242 NA NA NA NA
"22" 6.75 1.20434007611149 1.0027294543877 NA NA NA NA
"23" 6.83333333333333 1.01447397668902 1.00667971043413 NA NA NA NA
"24" 6.91666666666667 1.00065198693929 1.01307129415077 NA NA NA NA
"25" 7 1.13101585107487 1.0212175132299 NA NA NA NA
"26" 7.08333333333333 1.16423961153803 1.0292410496738 NA NA NA NA
"27" 7.16666666666667 0.93967010954551 1.0347560250469 NA NA NA NA
"28" 7.25 NA NA NA NA NA NA
```
