## Supplemental code and simulated data for "How to quantify developmental synchrony in malaria parasites": bestLeslieFitfixedPfvsP10Binom2.txt

```
"time" "obsRe" "predre" "obsBurst" "parms" "sae" "sP"
"1" 0.75 1.22953461707665 1.2314383094439 1.40408873658311 1.61289411887512 4.18682187925288 226.007042726539
"2" 0.833333333333333 0.969317668777349 1.03100374422836 NA -0.394540219350186 NA NA
"3" 0.916666666666667 1.24661064644549 1.0003140240048 NA NA NA NA
"4" 1 1.20498261654494 1.0000001395547 NA NA NA NA
"5" 1.08333333333333 0.799115471445979 1.00000000000169 NA NA NA NA
"6" 1.16666666666667 1.03387789883055 1 NA NA NA NA
"7" 1.25 0.965236007925095 1.35647586977452 NA NA NA NA
"8" 2.75 1.64022874246907 1.64022864251916 2.37152407186005 NA NA NA
"9" 2.83333333333333 1.05945612699907 1.05945611717489 NA NA NA NA
"10" 2.91666666666667 1.21572677850977 1.00054509560743 NA NA NA NA
"11" 3 0.70145541699899 1.00000022663254 NA NA NA NA
"12" 3.08333333333333 1.30147556133371 1.00000000000258 NA NA NA NA
"13" 3.16666666666667 1.21428593999029 1 NA NA NA NA
"14" 3.25 1.03338372510283 1.25596064499094 NA NA NA NA
"15" 4.75 1.36690394078646 1.48065094459275 1.94813626712172 NA NA NA
"16" 4.83333333333333 0.788270192192424 1.04971902392533 NA NA NA NA
"17" 4.91666666666667 1.279542337682 1.0004626340902 NA NA NA NA
"18" 5 1.02592330641145 1.00000019346524 NA NA NA NA
"19" 5.08333333333333 0.953905156437121 1.00000000000222 NA NA NA NA
"20" 5.16666666666667 0.945921316031602 1 NA NA NA NA
"21" 5.25 1.54505279568836 1.25283136757279 NA NA NA NA
"22" 6.75 1.09900431258253 1.48065094459274 NA NA NA NA
"23" 6.83333333333333 1.04329137753837 1.04971902392533 NA NA NA NA
"24" 6.91666666666667 0.925972157258379 1.0004626340902 NA NA NA NA
"25" 7 1.07778806747998 1.00000019346524 NA NA NA NA
"26" 7.08333333333333 1.04415609432981 1.00000000000222 NA NA NA NA
"27" 7.16666666666667 1.13678336795089 1 NA NA NA NA
"28" 7.25 NA NA NA NA NA NA
```
