## Supplemental code and simulated data for "How to quantify developmental synchrony in malaria parasites": bestLeslieFitfixedPfvsP10Binom3.txt

```
"time" "obsRe" "predre" "obsBurst" "parms" "sae" "sP"
"1" 0.75 1.15328348054553 1.09016383347402 1.8109779207334 0.830947445991927 2.67699316268986 14.3939884774249
"2" 0.833333333333333 1.02138822675405 1.11541520946317 NA -0.714591693516229 NA NA
"3" 0.916666666666667 1.3000344336582 1.11943517733107 NA NA NA NA
"4" 1 1.04060517213166 1.10241265686911 NA NA NA NA
"5" 1.08333333333333 1.03619986920483 1.07399666474193 NA NA NA NA
"6" 1.16666666666667 1.04508919792929 1.04508919732162 NA NA NA NA
"7" 1.25 1.07374502365776 1.10438284320001 NA NA NA NA
"8" 2.75 1.39293334162559 1.11389630321179 2.05225391571023 NA NA NA
"9" 2.83333333333333 0.841409243452007 1.14078032537431 NA NA NA NA
"10" 2.91666666666667 1.14055062370308 1.14055062233502 NA NA NA NA
"11" 3 1.08515487488492 1.11672296258191 NA NA NA NA
"12" 3.08333333333333 1.30240411264481 1.08215999582557 NA NA NA NA
"13" 3.16666666666667 1.01706489753634 1.04903504332137 NA NA NA NA
"14" 3.25 1.08300100300125 1.09747879131868 NA NA NA NA
"15" 4.75 0.936580885550797 1.09741058421443 1.88424045903834 NA NA NA
"16" 4.83333333333333 1.30506843152819 1.12261090658846 NA NA NA NA
"17" 4.91666666666667 0.879501997442611 1.12480215122308 NA NA NA NA
"18" 5 1.19097446614883 1.10544549839705 NA NA NA NA
"19" 5.08333333333333 1.12531936368527 1.07523139805353 NA NA NA NA
"20" 5.16666666666667 1.02647782928066 1.04534284751617 NA NA NA NA
"21" 5.25 1.29031946358627 1.09436894232778 NA NA NA NA
"22" 6.75 0.984442438316346 1.09741058421442 NA NA NA NA
"23" 6.83333333333333 1.07188985087597 1.12261090658846 NA NA NA NA
"24" 6.91666666666667 1.02143286219026 1.12480215122308 NA NA NA NA
"25" 7 1.13271623621853 1.10544549839705 NA NA NA NA
"26" 7.08333333333333 1.05767897110447 1.07523139805353 NA NA NA NA
"27" 7.16666666666667 0.963907437356677 1.04534284751617 NA NA NA NA
"28" 7.25 NA NA NA NA NA NA
```
