## Supplemental code and simulated data for "How to quantify developmental synchrony in malaria parasites": bestLeslieFitfixedPfvsP10Binom4.txt

```
"time" "obsRe" "predre" "obsBurst" "parms" "sae" "sP"
"1" 0.75 1.3745412319277 1.14960158316009 2.14106873020544 0.580423269737736 4.16013786525346 8.45542662078466
"2" 0.833333333333333 0.975395720913372 1.12963543184544 NA -0.510044943720152 NA NA
"3" 0.916666666666667 0.928222863532095 1.10304121281241 NA NA NA NA
"4" 1 1.4303406756901 1.07532807960234 NA NA NA NA
"5" 1.08333333333333 0.880837759649825 1.05030222332382 NA NA NA NA
"6" 1.16666666666667 1.24608780993265 1.03018156040035 NA NA NA NA
"7" 1.25 1.10834010529485 1.15762836517121 NA NA NA NA
"8" 2.75 1.28471289166611 1.08374082304572 1.57556957969599 NA NA NA
"9" 2.83333333333333 1.03109876982512 1.08005875576679 NA NA NA NA
"10" 2.91666666666667 0.906993326207582 1.06918654970583 NA NA NA NA
"11" 3 1.19927643564863 1.05421764668834 NA NA NA NA
"12" 3.08333333333333 0.818103320518033 1.03835686239864 NA NA NA NA
"13" 3.16666666666667 1.44815147810802 1.02417012169859 NA NA NA NA
"14" 3.25 0.934474149293464 1.22017316680528 NA NA NA NA
"15" 4.75 1.13242219435122 1.13242219447876 1.98896425233377 NA NA NA
"16" 4.83333333333333 1.14057952985594 1.11892285990373 NA NA NA NA
"17" 4.91666666666667 1.07754541582843 1.09744450388494 NA NA NA NA
"18" 5 1.34559298105045 1.07312668367274 NA NA NA NA
"19" 5.08333333333333 0.867399056162826 1.04998793116025 NA NA NA NA
"20" 5.16666666666667 0.943528750094838 1.03065727397505 NA NA NA NA
"21" 5.25 1.31107138969303 1.23164717973528 NA NA NA NA
"22" 6.75 1.04537113375028 1.13242219447876 NA NA NA NA
"23" 6.83333333333333 1.06879988604234 1.11892285990373 NA NA NA NA
"24" 6.91666666666667 1.11015315092409 1.09744450388494 NA NA NA NA
"25" 7 0.879541581910354 1.07312668367274 NA NA NA NA
"26" 7.08333333333333 1.30598011741941 1.04998793116025 NA NA NA NA
"27" 7.16666666666667 0.963930303694373 1.03065727397505 NA NA NA NA
"28" 7.25 NA NA NA NA NA NA
```
