## Supplemental code and simulated data for "How to quantify developmental synchrony in malaria parasites": bestLeslieFitfixedPfvsP10Binom5.txt

```
"time" "obsRe" "predre" "obsBurst" "parms" "sae" "sP"
"1" 0.75 1.27260248239857 1.0212410639097 2.27793831973453 0.834859030401798 2.31758801232954 14.5285882506111
"2" 0.833333333333333 0.969742077707815 1.05123903758496 NA -1.1242649068726 NA NA
"3" 0.916666666666667 1.15171355347653 1.09334715258607 NA NA NA NA
"4" 1 0.907783521175252 1.13129421586114 NA NA NA NA
"5" 1.08333333333333 1.23382919176668 1.14618829226976 NA NA NA NA
"6" 1.16666666666667 1.14847555585483 1.13298227526268 NA NA NA NA
"7" 1.25 1.26198563014742 1.24743402595471 NA NA NA NA
"8" 2.75 1.16567041989653 1.01174809760312 1.66745082904414 NA NA NA
"9" 2.83333333333333 0.927511216488842 1.02936519811696 NA NA NA NA
"10" 2.91666666666667 1.07812293979988 1.05608481623598 NA NA NA NA
"11" 3 1.01594992324866 1.08383692274042 NA NA NA NA
"12" 3.08333333333333 1.23636915646033 1.10002692454106 NA NA NA NA
"13" 3.16666666666667 0.989856540908981 1.09733778772474 NA NA NA NA
"14" 3.25 1.16843879675277 1.19861286563125 NA NA NA NA
"15" 4.75 1.11142799550351 1.01612524064087 1.94761538326956 NA NA NA
"16" 4.83333333333333 0.918680713437484 1.03971883924127 NA NA NA NA
"17" 4.91666666666667 1.13662373317733 1.07434805742043 NA NA NA NA
"18" 5 1.17016828218322 1.10817425853402 NA NA NA NA
"19" 5.08333333333333 1.05876963566226 1.12501767106515 NA NA NA NA
"20" 5.16666666666667 1.11783809829635 1.11783813280944 NA NA NA NA
"21" 5.25 1.23125701602013 1.23125701539062 NA NA NA NA
"22" 6.75 0.972667564574305 1.01612524064087 NA NA NA NA
"23" 6.83333333333333 0.944125666490637 1.03971883924127 NA NA NA NA
"24" 6.91666666666667 1.2414660344706 1.07434805742043 NA NA NA NA
"25" 7 1.10315192028116 1.10817425853402 NA NA NA NA
"26" 7.08333333333333 0.920096643914054 1.12501767106515 NA NA NA NA
"27" 7.16666666666667 1.16033507043477 1.11783813280944 NA NA NA NA
"28" 7.25 NA NA NA NA NA NA
```
