## Supplemental code and simulated data for "How to quantify developmental synchrony in malaria parasites": bestLeslieFitfixedPfvsP10Binom6.txt

```
"time" "obsRe" "predre" "obsBurst" "parms" "sae" "sP"
"1" 0.75 1.1161436096957 1.02002594531615 1.97295078001046 1.12267311927318 3.24611172803387 31.9118141976549
"2" 0.833333333333333 0.899694297148521 1.07032993211791 NA -0.891918125384477 NA NA
"3" 0.916666666666667 1.14763373216547 1.14763373983042 NA NA NA NA
"4" 1 1.28270323206656 1.18745282039071 NA NA NA NA
"5" 1.08333333333333 1.35516995819218 1.1514683777547 NA NA NA NA
"6" 1.16666666666667 1.16572407474124 1.08301602924772 NA NA NA NA
"7" 1.25 0.86447680446809 1.04190617403592 NA NA NA NA
"8" 2.75 0.828808450689984 1.01473355433428 1.70137970485801 NA NA NA
"9" 2.83333333333333 1.42940871511939 1.05287574731716 NA NA NA NA
"10" 2.91666666666667 1.15268747112191 1.11470528049324 NA NA NA NA
"11" 3 0.882307962257642 1.15243141707631 NA NA NA NA
"12" 3.08333333333333 1.32283622564243 1.12901792103225 NA NA NA NA
"13" 3.16666666666667 1.0190312281988 1.07331462046084 NA NA NA NA
"14" 3.25 1.06567966347646 1.03855013870296 NA NA NA NA
"15" 4.75 0.969266057958311 1.01818924030276 1.87906020228713 NA NA NA
"16" 4.83333333333333 1.30799835396731 1.0646565632299 NA NA NA NA
"17" 4.91666666666667 1.055118339225 1.13787066677672 NA NA NA NA
"18" 5 1.17841575929417 1.17841576118043 NA NA NA NA
"19" 5.08333333333333 0.996197143708189 1.14681346127431 NA NA NA NA
"20" 5.16666666666667 1.06038042902955 1.08165666683632 NA NA NA NA
"21" 5.25 1.13922491724845 1.04214703579448 NA NA NA NA
"22" 6.75 0.964787252577381 1.01818924030276 NA NA NA NA
"23" 6.83333333333333 1.22257140014159 1.0646565632299 NA NA NA NA
"24" 6.91666666666667 1.03286887861075 1.13787066677672 NA NA NA NA
"25" 7 1.18300597575961 1.17841576118043 NA NA NA NA
"26" 7.08333333333333 0.935275201353187 1.14681346127431 NA NA NA NA
"27" 7.16666666666667 0.983617418180641 1.08165666683632 NA NA NA NA
"28" 7.25 NA NA NA NA NA NA
```
