## Supplemental code and simulated data for "How to quantify developmental synchrony in malaria parasites": bestLeslieFitfixedPfvsP10Binom7.txt

```
"time" "obsRe" "predre" "obsBurst" "parms" "sae" "sP"
"1" 0.75 0.809237775748711 1.00000000002896 1.92973650368067 1.52848401601854 3.6386473375029 150.404343965218
"2" 0.833333333333333 1.69607534069777 1.00000031188054 NA -1.12931164771105 NA NA
"3" 0.916666666666667 0.896165121081322 1.00024960165923 NA NA NA NA
"4" 1 0.813715741263749 1.02120434152499 NA NA NA NA
"5" 1.08333333333333 1.2974786592908 1.24215550044671 NA NA NA NA
"6" 1.16666666666667 1.37130121945666 1.37130122290288 NA NA NA NA
"7" 1.25 1.09356436688551 1.09356436960288 NA NA NA NA
"8" 2.75 0.967676146415331 1.00000000002517 1.79661006158283 NA NA NA
"9" 2.83333333333333 0.899560159161467 1.00000026630216 NA NA NA NA
"10" 2.91666666666667 1.1681258217951 1.00020933098968 NA NA NA NA
"11" 3 1.20919107950969 1.01745994011598 NA NA NA NA
"12" 3.08333333333333 0.962636386920004 1.19639404256542 NA NA NA NA
"13" 3.16666666666667 0.968667610739337 1.30667608434965 NA NA NA NA
"14" 3.25 1.59082192580283 1.0794325903773 NA NA NA NA
"15" 4.75 1.02384082466232 1.00000000001341 1.40570189620305 NA NA NA
"16" 4.83333333333333 1.0548671284016 1.00000014353583 NA NA NA NA
"17" 4.91666666666667 1.0566760895462 1.00011417965173 NA NA NA NA
"18" 5 1.00143499125695 1.00964204489832 NA NA NA NA
"19" 5.08333333333333 1.14422029471901 1.11068859856398 NA NA NA NA
"20" 5.16666666666667 1.05529644027497 1.1886303925996 NA NA NA NA
"21" 5.25 1.03497294532677 1.05447675683778 NA NA NA NA
"22" 6.75 1.1875683631283 1.00000000001341 NA NA NA NA
"23" 6.83333333333333 0.979001773297724 1.00000014353583 NA NA NA NA
"24" 6.91666666666667 1.0645793932971 1.00011417965173 NA NA NA NA
"25" 7 1.0577521909137 1.00964204489832 NA NA NA NA
"26" 7.08333333333333 1.00225568268446 1.11068859856398 NA NA NA NA
"27" 7.16666666666667 1.23855593359281 1.1886303925996 NA NA NA NA
"28" 7.25 NA NA NA NA NA NA
```
