## Supplemental code and simulated data for "How to quantify developmental synchrony in malaria parasites": bestLeslieFitfixedPfvsP10Binom8.txt

```
"time" "obsRe" "predre" "obsBurst" "parms" "sae" "sP"
"1" 0.75 0.900098186172663 1.02855905468118 2.0347185110673 0.639598498938254 2.96227459876 9.48600588262374
"2" 0.833333333333333 1.19887435785918 1.05174980335225 NA -1.16241513202161 NA NA
"3" 0.916666666666667 1.37019549717979 1.07772765870364 NA NA NA NA
"4" 1 1.08397469671158 1.09882189413751 NA NA NA NA
"5" 1.08333333333333 1.21397625941661 1.10842900152487 NA NA NA NA
"6" 1.16666666666667 0.812911032389624 1.10460079368903 NA NA NA NA
"7" 1.25 1.30413123785895 1.30413123809067 NA NA NA NA
"8" 2.75 1.1786927268267 1.02971344253491 2.08227981536521 NA NA NA
"9" 2.83333333333333 0.995749030242591 1.05243832176874 NA NA NA NA
"10" 2.91666666666667 0.957454621505943 1.07669849486076 NA NA NA NA
"11" 3 1.18849200483917 1.09505140226895 NA NA NA NA
"12" 3.08333333333333 1.19032513481575 1.10184319083975 NA NA NA NA
"13" 3.16666666666667 0.939115927844432 1.09611506093988 NA NA NA NA
"14" 3.25 1.42250675266546 1.25684974567249 NA NA NA NA
"15" 4.75 0.891986663003065 1.01348513064475 1.45751317287533 NA NA NA
"16" 4.83333333333333 1.32178216266971 1.02446583602801 NA NA NA NA
"17" 4.91666666666667 0.927051877739496 1.03721359637464 NA NA NA NA
"18" 5 1.02055905367121 1.04848524123614 NA NA NA NA
"19" 5.08333333333333 1.14098534128698 1.05497740294297 NA NA NA NA
"20" 5.16666666666667 1.03354850347981 1.05493913286484 NA NA NA NA
"21" 5.25 1.12592186552544 1.15983589237444 NA NA NA NA
"22" 6.75 0.971765522253243 1.01348513064475 NA NA NA NA
"23" 6.83333333333333 1.07242267829531 1.02446583602801 NA NA NA NA
"24" 6.91666666666667 1.13650404105742 1.03721359637464 NA NA NA NA
"25" 7 1.12867216829631 1.04848524123614 NA NA NA NA
"26" 7.08333333333333 0.896648977540454 1.05497740294297 NA NA NA NA
"27" 7.16666666666667 1.08188757461129 1.05493913286484 NA NA NA NA
"28" 7.25 NA NA NA NA NA NA
```
