## Supplemental code and simulated data for "How to quantify developmental synchrony in malaria parasites": bestLeslieFitfixedPfvsP10Binom9.txt

```
"time" "obsRe" "predre" "obsBurst" "parms" "sae" "sP"
"1" 0.75 1.25930642349992 1.28766963921624 1.99063178858082 1.21071785442581 2.80230794643674 42.5067869254367
"2" 0.833333333333333 0.937333327458683 1.14033555303063 NA -0.388804253964813 NA NA
"3" 0.916666666666667 1.30994812736963 1.04369580673133 NA NA NA NA
"4" 1 1.09569834726675 1.00806592506359 NA NA NA NA
"5" 1.08333333333333 1.03202464647616 1.00077966707702 NA NA NA NA
"6" 1.16666666666667 1.05215079349958 1.00003435288204 NA NA NA NA
"7" 1.25 1.09697781450305 1.19681862614007 NA NA NA NA
"8" 2.75 1.24454404862127 1.20777046042438 1.6651089997797 NA NA NA
"9" 2.83333333333333 1.07275381104178 1.11005275000289 NA NA NA NA
"10" 2.91666666666667 0.951468792730889 1.03585038570512 NA NA NA NA
"11" 3 1.32779357220934 1.00679092236604 NA NA NA NA
"12" 3.08333333333333 1.00212783858252 1.00066940993924 NA NA NA NA
"13" 3.16666666666667 0.732518478420811 1.00003004493525 NA NA NA NA
"14" 3.25 1.358971141747 1.24120011595744 NA NA NA NA
"15" 4.75 1.25352053561794 1.25352053288114 1.84642662562756 NA NA NA
"16" 4.83333333333333 1.17551251995389 1.12851206622926 NA NA NA NA
"17" 4.91666666666667 0.914045562869314 1.04090542366879 NA NA NA NA
"18" 5 1.0002261999396 1.00766042791367 NA NA NA NA
"19" 5.08333333333333 1.30729494883867 1.00074961221208 NA NA NA NA
"20" 5.16666666666667 0.980162013801438 1.00003342864363 NA NA NA NA
"21" 5.25 1.07988459659269 1.24345184696923 NA NA NA NA
"22" 6.75 1.13717368787889 1.25352053288114 NA NA NA NA
"23" 6.83333333333333 1.12851206467677 1.12851206622926 NA NA NA NA
"24" 6.91666666666667 0.933041798761745 1.04090542366879 NA NA NA NA
"25" 7 1.25669780402144 1.00766042791367 NA NA NA NA
"26" 7.08333333333333 0.989860727013447 1.00074961221208 NA NA NA NA
"27" 7.16666666666667 1.01227588852562 1.00003342864363 NA NA NA NA
"28" 7.25 NA NA NA NA NA NA
```
