## Supplemental code and simulated data for "How to quantify developmental synchrony in malaria parasites": bestLeslieFitfixedPfvsP10Binom10.txt

```
"time" "obsRe" "predre" "obsBurst" "parms" "sae" "sP"
"1" 0.75 1.46448129077372 1.46448129407873 2.41644329056461 1.40229520964801 4.84862448091265 86.8552640450939
"2" 0.833333333333333 1.37761370515099 1.37761371336299 NA -0.510076094045827 NA NA
"3" 0.916666666666667 0.750107990037522 1.110058366147 NA NA NA NA
"4" 1 1.73168506017238 1.01289715395144 NA NA NA NA
"5" 1.08333333333333 0.753300032952885 1.00048944183935 NA NA NA NA
"6" 1.16666666666667 1.2532326894124 1.00000476118875 NA NA NA NA
"7" 1.25 0.994959424817169 1.05563066687984 NA NA NA NA
"8" 2.75 1.13111832449849 1.41502420883342 2.25480665432035 NA NA NA
"9" 2.83333333333333 1.41027941981643 1.34138250745565 NA NA NA NA
"10" 2.91666666666667 0.958818310807959 1.09983814328325 NA NA NA NA
"11" 3 0.928367748227794 1.01152954945998 NA NA NA NA
"12" 3.08333333333333 1.41846258760516 1.00042750595602 NA NA NA NA
"13" 3.16666666666667 0.801214238286255 1.00000405518657 NA NA NA NA
"14" 3.25 1.4184800104485 1.02484676236911 NA NA NA NA
"15" 4.75 1.06957116166665 1.18001863748507 1.52261482322714 NA NA NA
"16" 4.83333333333333 0.945389479959122 1.17952855626555 NA NA NA NA
"17" 4.91666666666667 1.28411631553956 1.06039406030643 NA NA NA NA
"18" 5 0.936366439250808 1.00732036215515 NA NA NA NA
"19" 5.08333333333333 1.33417193994783 1.00027596041675 NA NA NA NA
"20" 5.16666666666667 1.0503447372137 1.0000026520453 NA NA NA NA
"21" 5.25 0.906319306839982 1.02385120213061 NA NA NA NA
"22" 6.75 1.18109140978268 1.18001863748506 NA NA NA NA
"23" 6.83333333333333 1.15819706811702 1.17952855626555 NA NA NA NA
"24" 6.91666666666667 0.932310525120562 1.06039406030643 NA NA NA NA
"25" 7 0.919833453638749 1.00732036215515 NA NA NA NA
"26" 7.08333333333333 1.16986265188474 1.00027596041675 NA NA NA NA
"27" 7.16666666666667 1.07276359703686 1.0000026520453 NA NA NA NA
"28" 7.25 NA NA NA NA NA NA
```
