## Supplemental code and simulated data for "How to quantify developmental synchrony in malaria parasites": bestLeslieFitfixedPfvsP10Binom11.txt

```
"time" "obsRe" "predre" "obsBurst" "parms" "sae" "sP"
"1" 0.75 1.0048029400625 1.09391344735654 1.54063651107356 1.01142396996334 4.19469563220809 22.9525342974311
"2" 0.833333333333333 0.884177648893017 1.11125941395213 NA -0.587895794172252 NA NA
"3" 0.916666666666667 1.41995822387193 1.09612982251573 NA NA NA NA
"4" 1 0.822679313026966 1.06221918585713 NA NA NA NA
"5" 1.08333333333333 1.03025242105266 1.03025242499593 NA NA NA NA
"6" 1.16666666666667 1.32961834365939 1.01072325019797 NA NA NA NA
"7" 1.25 1.09910072022807 1.09910071036758 NA NA NA NA
"8" 2.75 1.15817170918142 1.15119604643584 1.91517843443783 NA NA NA
"9" 2.83333333333333 1.06518668821729 1.1634041117166 NA NA NA NA
"10" 2.91666666666667 0.88468958796182 1.12948635914127 NA NA NA NA
"11" 3 1.58031135664842 1.07810393048702 NA NA NA NA
"12" 3.08333333333333 0.886370363312256 1.03593217043962 NA NA NA NA
"13" 3.16666666666667 1.28553531791214 1.01216398197738 NA NA NA NA
"14" 3.25 0.988388707779082 1.05293267275223 NA NA NA NA
"15" 4.75 0.924388335735798 1.07523620916474 1.42814148343752 NA NA NA
"16" 4.83333333333333 1.29062266233231 1.0880860153457 NA NA NA NA
"17" 4.91666666666667 1.10310129509972 1.07554766603996 NA NA NA NA
"18" 5 0.809953081477769 1.04846072573106 NA NA NA NA
"19" 5.08333333333333 1.46488812526541 1.02322580143586 NA NA NA NA
"20" 5.16666666666667 0.983452563159264 1.00806842306689 NA NA NA NA
"21" 5.25 0.946045045389352 1.0494477045855 NA NA NA NA
"22" 6.75 1.15001030162632 1.07523620916473 NA NA NA NA
"23" 6.83333333333333 1.17026547159446 1.0880860153457 NA NA NA NA
"24" 6.91666666666667 0.988529042741141 1.07554766603996 NA NA NA NA
"25" 7 1.13599548982028 1.04846072573106 NA NA NA NA
"26" 7.08333333333333 1.08934149188875 1.02322580143586 NA NA NA NA
"27" 7.16666666666667 0.93825209949772 1.00806842306689 NA NA NA NA
"28" 7.25 NA NA NA NA NA NA
```
