## Supplemental code and simulated data for "How to quantify developmental synchrony in malaria parasites": bestLeslieFitfixedPfvsP10Binom12.txt

```
"time" "obsRe" "predre" "obsBurst" "parms" "sae" "sP"
"1" 0.75 0.927374419333671 1.05140417918172 1.94960249428307 0.148734757073825 2.97376877790288 4.28664753387441
"2" 0.833333333333333 1.04543278014621 1.06066487673457 NA -1.10606602460621 NA NA
"3" 0.916666666666667 1.5061560779321 1.06673228587011 NA NA NA NA
"4" 1 0.982331243941918 1.0691826829366 NA NA NA NA
"5" 1.08333333333333 1.00903377159636 1.0681555494865 NA NA NA NA
"6" 1.16666666666667 1.05991915245056 1.06416981214175 NA NA NA NA
"7" 1.25 1.28741065265026 1.32479436333324 NA NA NA NA
"8" 2.75 1.03230258866195 1.04587833388511 1.83263398646451 NA NA NA
"9" 2.83333333333333 1.32181538649611 1.05395548739396 NA NA NA NA
"10" 2.91666666666667 1.01793310548869 1.0592028490421 NA NA NA NA
"11" 3 1.16379555364357 1.06126088923249 NA NA NA NA
"12" 3.08333333333333 0.685608583525618 1.06025168617736 NA NA NA NA
"13" 3.16666666666667 1.32990628548442 1.05662714029148 NA NA NA NA
"14" 3.25 1.27304518700397 1.27304518694249 NA NA NA NA
"15" 4.75 1.05532244208761 1.03464442251634 1.60629414545158 NA NA NA
"16" 4.83333333333333 0.918993283909761 1.04144363001776 NA NA NA NA
"17" 4.91666666666667 1.2737008005 1.04631301905134 NA NA NA NA
"18" 5 1.1279127537403 1.04882696164269 NA NA NA NA
"19" 5.08333333333333 1.0700688097697 1.04891140924063 NA NA NA NA
"20" 5.16666666666667 0.831640013362907 1.04677686986994 NA NA NA NA
"21" 5.25 1.31308575546857 1.2371996496583 NA NA NA NA
"22" 6.75 1.03464441974167 1.03464442251634 NA NA NA NA
"23" 6.83333333333333 1.04969741301599 1.04144363001776 NA NA NA NA
"24" 6.91666666666667 1.16482989262761 1.04631301905134 NA NA NA NA
"25" 7 1.02126469028097 1.04882696164269 NA NA NA NA
"26" 7.08333333333333 0.916448424030896 1.04891140924063 NA NA NA NA
"27" 7.16666666666667 1.13251189382694 1.04677686986994 NA NA NA NA
"28" 7.25 NA NA NA NA NA NA
```
