## Supplemental code and simulated data for "How to quantify developmental synchrony in malaria parasites": bestLeslieFitfixedPfvsP10Binom13.txt

```
"time" "obsRe" "predre" "obsBurst" "parms" "sae" "sP"
"1" 0.75 1.28257705886538 1.10329318958115 2.22579543092657 0.75947743820461 3.67705442443229 12.2129891567788
"2" 0.833333333333333 1.29758853664325 1.1348467939173 NA -0.807835784297866 NA NA
"3" 0.916666666666667 0.86659647203588 1.14495571711359 NA NA NA NA
"4" 1 1.18148206770034 1.1319921730407 NA NA NA NA
"5" 1.08333333333333 0.803545203164188 1.10413110841116 NA NA NA NA
"6" 1.16666666666667 1.4814891012005 1.07185543766274 NA NA NA NA
"7" 1.25 1.11464030474123 1.11464030570582 NA NA NA NA
"8" 2.75 0.918252456155939 1.07012624443956 1.80037503894421 NA NA NA
"9" 2.83333333333333 1.04288358492227 1.09538172041593 NA NA NA NA
"10" 2.91666666666667 1.07204523778641 1.10736189718851 NA NA NA NA
"11" 3 1.55261224088027 1.10217436003298 NA NA NA NA
"12" 3.08333333333333 1.0208532415855 1.08369720043382 NA NA NA NA
"13" 3.16666666666667 1.05021597658462 1.05949942363523 NA NA NA NA
"14" 3.25 1.06594339885926 1.10472123424898 NA NA NA NA
"15" 4.75 1.03933343806 1.07614581744691 1.87598725406918 NA NA NA
"16" 4.83333333333333 1.20254845640108 1.1027655802368 NA NA NA NA
"17" 4.91666666666667 0.911533078419548 1.11464985359132 NA NA NA NA
"18" 5 1.00910748448448 1.10816336330413 NA NA NA NA
"19" 5.08333333333333 1.21721167675265 1.08793560953978 NA NA NA NA
"20" 5.16666666666667 0.971314644007614 1.06213633729041 NA NA NA NA
"21" 5.25 1.39228425498491 1.10751559086778 NA NA NA NA
"22" 6.75 0.906752496249302 1.07614581744691 NA NA NA NA
"23" 6.83333333333333 1.16163871150457 1.1027655802368 NA NA NA NA
"24" 6.91666666666667 1.1188956076109 1.11464985359132 NA NA NA NA
"25" 7 1.14235881902792 1.10816336330413 NA NA NA NA
"26" 7.08333333333333 0.860422737240586 1.08793560953978 NA NA NA NA
"27" 7.16666666666667 1.12020986624718 1.06213633729041 NA NA NA NA
"28" 7.25 NA NA NA NA NA NA
```
