## Supplemental code and simulated data for "How to quantify developmental synchrony in malaria parasites": bestLeslieFitfixedPfvsP10Binom14.txt

```
"time" "obsRe" "predre" "obsBurst" "parms" "sae" "sP"
"1" 0.75 1.33455419388208 1.08557400430886 1.60910113222884 0.984468964203699 3.59807730999857 21.2988094532207
"2" 0.833333333333333 0.965956600616973 1.11486184654755 NA -0.648810183867933 NA NA
"3" 0.916666666666667 1.11727415069845 1.11337857208749 NA NA NA NA
"4" 1 0.940381869186669 1.08485425121578 NA NA NA NA
"5" 1.08333333333333 1.22549835213413 1.04893451253955 NA NA NA NA
"6" 1.16666666666667 1.35946969937362 1.02146473474318 NA NA NA NA
"7" 1.25 0.725806582010212 1.08511293591928 NA NA NA NA
"8" 2.75 1.15020999005192 1.1464366717349 2.1009193284241 NA NA NA
"9" 2.83333333333333 1.30119616781622 1.17968993551438 NA NA NA NA
"10" 2.91666666666667 0.83626182421949 1.16194174649971 NA NA NA NA
"11" 3 1.2710208964991 1.11226721725558 NA NA NA NA
"12" 3.08333333333333 1.39913242418681 1.0610785627229 NA NA NA NA
"13" 3.16666666666667 0.857685582075831 1.02562981274201 NA NA NA NA
"14" 3.25 1.11604132684399 1.06268447742252 NA NA NA NA
"15" 4.75 1.02485637675552 1.09880856125281 1.71473458270424 NA NA NA
"16" 4.83333333333333 1.07517113603598 1.12739486472104 NA NA NA NA
"17" 4.91666666666667 1.19144517549684 1.12100516452557 NA NA NA NA
"18" 5 1.1725023955006 1.08759353805701 NA NA NA NA
"19" 5.08333333333333 1.06991536094872 1.04910463903938 NA NA NA NA
"20" 5.16666666666667 0.911376839467818 1.02100184852464 NA NA NA NA
"21" 5.25 1.15658988337563 1.05993504636553 NA NA NA NA
"22" 6.75 1.09880856145381 1.09880856125281 NA NA NA NA
"23" 6.83333333333333 1.31504787693722 1.12739486472104 NA NA NA NA
"24" 6.91666666666667 0.929589334753934 1.12100516452557 NA NA NA NA
"25" 7 1.14169110417729 1.08759353805701 NA NA NA NA
"26" 7.08333333333333 0.982005738280537 1.04910463903938 NA NA NA NA
"27" 7.16666666666667 1.02100184513959 1.02100184852464 NA NA NA NA
"28" 7.25 NA NA NA NA NA NA
```
