## Supplemental code and simulated data for "How to quantify developmental synchrony in malaria parasites": bestLeslieFitfixedPfvsP10Binom15.txt

```
"time" "obsRe" "predre" "obsBurst" "parms" "sae" "sP"
"1" 0.75 1.44398512160961 1.22250736983838 2.73812107043154 0.623491887344309 4.02673054700204 9.18807418539279
"2" 0.833333333333333 1.37304902873617 1.19175371780204 NA -0.585457539950663 NA NA
"3" 0.916666666666667 0.568777481573077 1.15117297963694 NA NA NA NA
"4" 1 1.59229191361361 1.10989514784526 NA NA NA NA
"5" 1.08333333333333 1.11271239901531 1.07335181787059 NA NA NA NA
"6" 1.16666666666667 1.04428881714629 1.04428881852068 NA NA NA NA
"7" 1.25 1.32942080699862 1.10365370328141 NA NA NA NA
"8" 2.75 1.00122440792186 1.05719200306208 1.37572870413283 NA NA NA
"9" 2.83333333333333 0.9093216293985 1.06103132730717 NA NA NA NA
"10" 2.91666666666667 1.24885882474923 1.05773837726114 NA NA NA NA
"11" 3 1.02046665636418 1.04870962490326 NA NA NA NA
"12" 3.08333333333333 1.11581412894925 1.03663196027304 NA NA NA NA
"13" 3.16666666666667 0.948229213350212 1.02434897453476 NA NA NA NA
"14" 3.25 1.13626040488555 1.13626040349068 NA NA NA NA
"15" 4.75 1.55908057012265 1.12509324450818 1.89682172714958 NA NA NA
"16" 4.83333333333333 0.828176685863456 1.12045343089908 NA NA NA NA
"17" 4.91666666666667 1.0485685421234 1.10391087423408 NA NA NA NA
"18" 5 1.07650021128061 1.0810804877521 NA NA NA NA
"19" 5.08333333333333 0.963770954061807 1.05722369081968 NA NA NA NA
"20" 5.16666666666667 1.27044353168959 1.03615206783724 NA NA NA NA
"21" 5.25 1.07952460185488 1.15096406102946 NA NA NA NA
"22" 6.75 1.02004474432066 1.12509324450818 NA NA NA NA
"23" 6.83333333333333 1.1545152725865 1.12045343089908 NA NA NA NA
"24" 6.91666666666667 0.913703913668712 1.10391087423408 NA NA NA NA
"25" 7 1.23117931448222 1.0810804877521 NA NA NA NA
"26" 7.08333333333333 1.01324101604508 1.05722369081968 NA NA NA NA
"27" 7.16666666666667 1.03907781877161 1.03615206783724 NA NA NA NA
"28" 7.25 NA NA NA NA NA NA
```
