## Supplemental code and simulated data for "How to quantify developmental synchrony in malaria parasites": bestLeslieFitfixedPfvsP10Binom16.txt

```
"time" "obsRe" "predre" "obsBurst" "parms" "sae" "sP"
"1" 0.75 0.901158001602899 1.03253861387569 2.01423721632418 0.632798063882661 3.05016335809445 9.35852653334254
"2" 0.833333333333333 0.813925220564692 1.05511288663679 NA -1.12744802729644 NA NA
"3" 0.916666666666667 1.53674045531413 1.07799888567858 NA NA NA NA
"4" 1 1.13322608317113 1.09419176048178 NA NA NA NA
"5" 1.08333333333333 1.11382607919746 1.09894853932175 NA NA NA NA
"6" 1.16666666666667 1.15864451512654 1.09200155762411 NA NA NA NA
"7" 1.25 1.24094682080077 1.24094682083971 NA NA NA NA
"8" 2.75 0.843836657691195 1.01912402707265 1.56634359596438 NA NA NA
"9" 2.83333333333333 1.32549442972713 1.03349629843316 NA NA NA NA
"10" 2.91666666666667 0.79172884000557 1.0494045550523 NA NA NA NA
"11" 3 1.35157421813157 1.06257184953622 NA NA NA NA
"12" 3.08333333333333 1.05992443566969 1.0691188549643 NA NA NA NA
"13" 3.16666666666667 0.981007632680179 1.06746839821472 NA NA NA NA
"14" 3.25 1.27769041429122 1.19362300996779 NA NA NA NA
"15" 4.75 1.0461992918978 1.02378119028896 1.71933735155596 NA NA NA
"16" 4.83333333333333 1.17533605675715 1.04116932731588 NA NA NA NA
"17" 4.91666666666667 1.01288676354931 1.05985232157068 NA NA NA NA
"18" 5 1.12791419633578 1.07453935621553 NA NA NA NA
"19" 5.08333333333333 1.16807381344727 1.08086836761373 NA NA NA NA
"20" 5.16666666666667 0.968707400579154 1.07755658229928 NA NA NA NA
"21" 5.25 1.09244521245726 1.2160516273269 NA NA NA NA
"22" 6.75 1.15271570186604 1.02378119028896 NA NA NA NA
"23" 6.83333333333333 0.991655335803104 1.04116932731588 NA NA NA NA
"24" 6.91666666666667 1.07935038869775 1.05985232157068 NA NA NA NA
"25" 7 1.00678813399694 1.07453935621553 NA NA NA NA
"26" 7.08333333333333 1.05756057395951 1.08086836761373 NA NA NA NA
"27" 7.16666666666667 1.03853592346657 1.07755658229928 NA NA NA NA
"28" 7.25 NA NA NA NA NA NA
```
