## Supplemental code and simulated data for "How to quantify developmental synchrony in malaria parasites": bestLeslieFitfixedPfvsP10Binom17.txt

```
"time" "obsRe" "predre" "obsBurst" "parms" "sae" "sP"
"1" 0.75 0.717101021003529 1.09129935418866 1.56505480556414 0.943558049809591 3.71777147745765 19.0812268094461
"2" 0.833333333333333 1.67799041296476 1.10634497467467 NA -0.597105532700777 NA NA
"3" 0.916666666666667 0.796437044009293 1.09528422902501 NA NA NA NA
"4" 1 1.11195085622345 1.06714831676708 NA NA NA NA
"5" 1.08333333333333 1.46356478710834 1.03737806696484 NA NA NA NA
"6" 1.16666666666667 1.04845929557534 1.01608977606469 NA NA NA NA
"7" 1.25 0.975334317508545 1.11828717454008 NA NA NA NA
"8" 2.75 1.29465094119101 1.15160830198466 1.99729782377151 NA NA NA
"9" 2.83333333333333 0.86692033367768 1.16129532977103 NA NA NA NA
"10" 2.91666666666667 1.2754607954213 1.13277508496752 NA NA NA NA
"11" 3 1.09366159879496 1.08728939705829 NA NA NA NA
"12" 3.08333333333333 1.01919686622163 1.04603090230695 NA NA NA NA
"13" 3.16666666666667 1.08061325690462 1.01897390146398 NA NA NA NA
"14" 3.25 1.17630851775852 1.07931669355749 NA NA NA NA
"15" 4.75 1.09559124491392 1.09559124321804 1.59658172615277 NA NA NA
"16" 4.83333333333333 1.14921161072043 1.1078101839196 NA NA NA NA
"17" 4.91666666666667 0.972197475916459 1.093845532467 NA NA NA NA
"18" 5 1.14068481716409 1.06446542181068 NA NA NA NA
"19" 5.08333333333333 1.14703301340225 1.03504387133698 NA NA NA NA
"20" 5.16666666666667 0.862272656462137 1.01473655634417 NA NA NA NA
"21" 5.25 1.17002886028002 1.07566646279698 NA NA NA NA
"22" 6.75 1.30958767628507 1.09559124321804 NA NA NA NA
"23" 6.83333333333333 1.00149899613169 1.1078101839196 NA NA NA NA
"24" 6.91666666666667 1.11808381326064 1.093845532467 NA NA NA NA
"25" 7 1.02233296141443 1.06446542181068 NA NA NA NA
"26" 7.08333333333333 0.9914406859039 1.03504387133698 NA NA NA NA
"27" 7.16666666666667 0.988274302045553 1.01473655634417 NA NA NA NA
"28" 7.25 NA NA NA NA NA NA
```
