## Supplemental code and simulated data for "How to quantify developmental synchrony in malaria parasites": bestLeslieFitfixedPfvsP10Binom18.txt

```
"time" "obsRe" "predre" "obsBurst" "parms" "sae" "sP"
"1" 0.75 0.878024890088906 1.01833976721242 1.57653617703649 0.76908859617695 2.40880464923212 12.4781067213031
"2" 0.833333333333333 1.09959971680672 1.0372058544528 NA -1.0482314397494 NA NA
"3" 0.916666666666667 1.02918237969131 1.06055284452867 NA NA NA NA
"4" 1 1.56755081163662 1.08056578800662 NA NA NA NA
"5" 1.08333333333333 0.794070281521594 1.089130079053 NA NA NA NA
"6" 1.16666666666667 1.15780866986219 1.08337891666708 NA NA NA NA
"7" 1.25 1.11807722807707 1.18181248584639 NA NA NA NA
"8" 2.75 1.07486405950614 1.03361629443859 2.13143221087973 NA NA NA
"9" 2.83333333333333 1.06394581666898 1.06394581623784 NA NA NA NA
"10" 2.91666666666667 1.19063628411023 1.09662190485772 NA NA NA NA
"11" 3 0.964816200602062 1.11846400599714 NA NA NA NA
"12" 3.08333333333333 1.2262089658486 1.12069190991077 NA NA NA NA
"13" 3.16666666666667 1.04360520561437 1.10461889052552 NA NA NA NA
"14" 3.25 1.28186144278649 1.19437293565794 NA NA NA NA
"15" 4.75 1.01113761688872 1.01487478016031 1.46844021817387 NA NA NA
"16" 4.83333333333333 0.957394787406056 1.02915609810777 NA NA NA NA
"17" 4.91666666666667 1.2344340996745 1.04609968937304 NA NA NA NA
"18" 5 1.11593836506133 1.06000243825745 NA NA NA NA
"19" 5.08333333333333 0.978810808598164 1.06535436319518 NA NA NA NA
"20" 5.16666666666667 1.02060784016631 1.06041355749727 NA NA NA NA
"21" 5.25 1.12231110314841 1.12231110627286 NA NA NA NA
"22" 6.75 0.974729043485708 1.01487478016031 NA NA NA NA
"23" 6.83333333333333 1.15714123419367 1.02915609810777 NA NA NA NA
"24" 6.91666666666667 1.02466129363426 1.04609968937304 NA NA NA NA
"25" 7 1.03206191331537 1.06000243825745 NA NA NA NA
"26" 7.08333333333333 1.09880560843711 1.06535436319518 NA NA NA NA
"27" 7.16666666666667 1.04590626764393 1.06041355749727 NA NA NA NA
"28" 7.25 NA NA NA NA NA NA
```
