## Supplemental code and simulated data for "How to quantify developmental synchrony in malaria parasites": bestLeslieFitfixedPfvsP10Binom19.txt

```
"time" "obsRe" "predre" "obsBurst" "parms" "sae" "sP"
"1" 0.75 0.81101557126539 1.06128093030888 1.3317577327556 1.03801325120098 3.36378215941618 24.7560759626871
"2" 0.833333333333333 1.24298086363801 1.07598646743128 NA -0.573514210803499 NA NA
"3" 0.916666666666667 0.990073014932939 1.06706221655926 NA NA NA NA
"4" 1 1.19379711427134 1.04289860855737 NA NA NA NA
"5" 1.08333333333333 1.05332549141589 1.01983647670632 NA NA NA NA
"6" 1.16666666666667 0.805237237279667 1.0064117953739 NA NA NA NA
"7" 1.25 1.33349241707827 1.10336532190357 NA NA NA NA
"8" 2.75 1.14385033492766 1.14265758871045 1.83456457585987 NA NA NA
"9" 2.83333333333333 1.20946907019205 1.15930897737257 NA NA NA NA
"10" 2.91666666666667 1.19943820636318 1.12692481323614 NA NA NA NA
"11" 3 0.956881567798279 1.07497884837107 NA NA NA NA
"12" 3.08333333333333 1.18826943225776 1.03288316136016 NA NA NA NA
"13" 3.16666666666667 1.0830560669997 1.01028165936488 NA NA NA NA
"14" 3.25 0.915091460660037 1.14034322793136 NA NA NA NA
"15" 4.75 1.3105495599594 1.1861584447124 2.13358535861848 NA NA NA
"16" 4.83333333333333 1.00287237809879 1.19865767307717 NA NA NA NA
"17" 4.91666666666667 1.02277256596223 1.15187759086521 NA NA NA NA
"18" 5 0.988544493279445 1.08710124465908 NA NA NA NA
"19" 5.08333333333333 1.4585766819792 1.03748938741666 NA NA NA NA
"20" 5.16666666666667 0.990479440500332 1.0115838253196 NA NA NA NA
"21" 5.25 1.14185321749457 1.14185323213837 NA NA NA NA
"22" 6.75 0.96603160050094 1.18615844471241 NA NA NA NA
"23" 6.83333333333333 1.04531216766608 1.19865767307717 NA NA NA NA
"24" 6.91666666666667 1.09242939988431 1.15187759086521 NA NA NA NA
"25" 7 1.08710124965498 1.08710124465908 NA NA NA NA
"26" 7.08333333333333 0.929297638173596 1.03748938741666 NA NA NA NA
"27" 7.16666666666667 0.984257930388691 1.0115838253196 NA NA NA NA
"28" 7.25 NA NA NA NA NA NA
```
