## Supplemental code and simulated data for "How to quantify developmental synchrony in malaria parasites": bestLeslieFitfixedPfvsP10Binom20.txt

```
"time" "obsRe" "predre" "obsBurst" "parms" "sae" "sP"
"1" 0.75 1.2980012236698 1.29800121713883 1.68543627255762 1.42675692857548 3.64860335620448 96.1053797937481
"2" 0.833333333333333 1.21344649612377 1.11911840309264 NA -0.418149311843159 NA NA
"3" 0.916666666666667 0.811295459685447 1.01627896102721 NA NA NA NA
"4" 1 1.18698247360931 1.00065987573195 NA NA NA NA
"5" 1.08333333333333 0.84014706098306 1.00000626487756 NA NA NA NA
"6" 1.16666666666667 1.23036868192336 1.00000001080231 NA NA NA NA
"7" 1.25 1.09586432178936 1.23290032927045 NA NA NA NA
"8" 2.75 1.57979971607965 1.4530184916339 2.12598833343783 NA NA NA
"9" 2.83333333333333 0.62867522782379 1.15610805676492 NA NA NA NA
"10" 2.91666666666667 1.46029907131923 1.01993257295984 NA NA NA NA
"11" 3 1.15954686477389 1.00077714093579 NA NA NA NA
"12" 3.08333333333333 1.04384157836059 1.00000712172345 NA NA NA NA
"13" 3.16666666666667 1.05144327090298 1.00000001185443 NA NA NA NA
"14" 3.25 1.16219313923377 1.12952694891875 NA NA NA NA
"15" 4.75 1.16923717260791 1.26105551504038 1.59110966376121 NA NA NA
"16" 4.83333333333333 1.02710252023895 1.10463684876992 NA NA NA NA
"17" 4.91666666666667 1.16750145749452 1.01412002368475 NA NA NA NA
"18" 5 1.06186564417529 1.00055927122924 NA NA NA NA
"19" 5.08333333333333 1.10591148873352 1.00000517979226 NA NA NA NA
"20" 5.16666666666667 0.875856395960082 1.000000008715 NA NA NA NA
"21" 5.25 1.1256722209682 1.12567222271212 NA NA NA NA
"22" 6.75 1.19390113175331 1.26105551504037 NA NA NA NA
"23" 6.83333333333333 0.981468114609674 1.10463684876992 NA NA NA NA
"24" 6.91666666666667 1.1589974328358 1.01412002368475 NA NA NA NA
"25" 7 0.9504892339353 1.00055927122924 NA NA NA NA
"26" 7.08333333333333 1.16843557857282 1.00000517979226 NA NA NA NA
"27" 7.16666666666667 1.08661973822434 1.000000008715 NA NA NA NA
"28" 7.25 NA NA NA NA NA NA
```
