## Supplemental code and simulated data for "How to quantify developmental synchrony in malaria parasites": bestLeslieFitfixedPfvsP10even1.txt

```
"time" "obsRe" "predre" "obsBurst" "parms" "sae" "sP"
"1" 0.5 1.86549760987997 1.86680252042968 1.87058098243189 0.856810855690134 0.154615254498796 15.3172536279144
"2" 1.5 1.00272494187342 1.00193978055024 NA -1.34171851281189 NA NA
"3" 2.5 1.79493431161844 1.79470972533893 1.79810682014148 NA NA NA
"4" 3.5 1.0017674789002 1.00176747889132 NA NA NA NA
"5" 4.5 1.69172389550185 1.68953171809308 1.6923925706126 NA NA NA
"6" 5.5 1.00039526255586 1.00169328133286 NA NA NA NA
"7" 6.5 1.54072131794133 1.68953171809308 NA NA NA NA
"8" 7.5 NA NA NA NA NA NA
```
