## Supplemental code and simulated data for "How to quantify developmental synchrony in malaria parasites": bestLeslieFitfixedPfvsP10even2.txt

```
"time" "obsRe" "predre" "obsBurst" "parms" "sae" "sP"
"1" 0.5 1.86549760987997 1.86680252040674 1.87058098243189 1.00895156263026 0.154615254487976 22.7938421655592
"2" 1.5 1.00272494187342 1.00193978056204 NA -0.984282764503539 NA NA
"3" 2.5 1.79493431161844 1.7947097253183 1.79810682014148 NA NA NA
"4" 3.5 1.0017674789002 1.00176747890208 NA NA NA NA
"5" 4.5 1.69172389550185 1.68953171807571 1.6923925706126 NA NA NA
"6" 5.5 1.00039526255586 1.00169328134316 NA NA NA NA
"7" 6.5 1.54072131794133 1.68953171807571 NA NA NA NA
"8" 7.5 NA NA NA NA NA NA
```
