## Supplemental code and simulated data for "How to quantify developmental synchrony in malaria parasites": bestLeslieFitfixedPfvsP10even3.txt

```
"time" "obsRe" "predre" "obsBurst" "parms" "sae" "sP"
"1" 0.5 1.86549760987997 1.86680252040059 1.87058098243189 0.845289712230538 0.154615254489834 14.8961497823916
"2" 1.5 1.00272494187342 1.0019397805652 NA -1.31629724573477 NA NA
"3" 2.5 1.79493431161844 1.79470972531278 1.79810682014148 NA NA NA
"4" 3.5 1.0017674789002 1.00176747890496 NA NA NA NA
"5" 4.5 1.69172389550185 1.68953171807106 1.6923925706126 NA NA NA
"6" 5.5 1.00039526255586 1.00169328134592 NA NA NA NA
"7" 6.5 1.54072131794133 1.68953171807106 NA NA NA NA
"8" 7.5 NA NA NA NA NA NA
```
