## Supplemental code and simulated data for "How to quantify developmental synchrony in malaria parasites": bestLeslieFitfixedPfvsP10even4.txt

```
"time" "obsRe" "predre" "obsBurst" "parms" "sae" "sP"
"1" 0.5 1.86549760987997 1.86680252036383 1.87058098243189 0.973431540879507 0.154615254500951 20.6677189679283
"2" 1.5 1.00272494187342 1.00193978058411 NA -1.51685289857686 NA NA
"3" 2.5 1.79493431161844 1.79470972527972 1.79810682014148 NA NA NA
"4" 3.5 1.0017674789002 1.00176747892219 NA NA NA NA
"5" 4.5 1.69172389550185 1.68953171804322 1.6923925706126 NA NA NA
"6" 5.5 1.00039526255586 1.00169328136242 NA NA NA NA
"7" 6.5 1.54072131794133 1.68953171804322 NA NA NA NA
"8" 7.5 NA NA NA NA NA NA
```
