## Supplemental code and simulated data for "How to quantify developmental synchrony in malaria parasites": bestLeslieFitfixedPfvsP10even5.txt

```
"time" "obsRe" "predre" "obsBurst" "parms" "sae" "sP"
"1" 0.5 1.86549760987997 1.86680252043026 1.87058098243189 1.03947980103908 0.154615254499163 24.8609540580052
"2" 1.5 1.00272494187342 1.00193978054994 NA -1.61313721855738 NA NA
"3" 2.5 1.79493431161844 1.79470972533945 1.79810682014148 NA NA NA
"4" 3.5 1.0017674789002 1.00176747889105 NA NA NA NA
"5" 4.5 1.69172389550185 1.68953171809352 1.6923925706126 NA NA NA
"6" 5.5 1.00039526255586 1.0016932813326 NA NA NA NA
"7" 6.5 1.54072131794133 1.68953171809352 NA NA NA NA
"8" 7.5 NA NA NA NA NA NA
```
