## Supplemental code and simulated data for "How to quantify developmental synchrony in malaria parasites": bestLeslieFitfixedPfvsP10even6.txt

```
"time" "obsRe" "predre" "obsBurst" "parms" "sae" "sP"
"1" 0.5 1.86549760987997 1.86680252038495 1.87058098243189 1.03629744342195 0.154615254494566 24.6341167238151
"2" 1.5 1.00272494187342 1.00193978057325 NA -1.60836462557406 NA NA
"3" 2.5 1.79493431161844 1.79470972529871 1.79810682014148 NA NA NA
"4" 3.5 1.0017674789002 1.00176747891229 NA NA NA NA
"5" 4.5 1.69172389550185 1.68953171805921 1.6923925706126 NA NA NA
"6" 5.5 1.00039526255586 1.00169328135294 NA NA NA NA
"7" 6.5 1.54072131794133 1.68953171805921 NA NA NA NA
"8" 7.5 NA NA NA NA NA NA
```
