## Supplemental code and simulated data for "How to quantify developmental synchrony in malaria parasites": bestLeslieFitfixedPfvsP10even7.txt

```
"time" "obsRe" "predre" "obsBurst" "parms" "sae" "sP"
"1" 0.5 1.86549760987997 1.86680252040735 1.87058098243189 0.861269793162285 0.154615254487791 15.4846427480223
"2" 1.5 1.00272494187342 1.00193978056172 NA -1.35027926777881 NA NA
"3" 2.5 1.79493431161844 1.79470972531885 1.79810682014148 NA NA NA
"4" 3.5 1.0017674789002 1.00176747890179 NA NA NA NA
"5" 4.5 1.69172389550185 1.68953171807617 1.6923925706126 NA NA NA
"6" 5.5 1.00039526255586 1.00169328134288 NA NA NA NA
"7" 6.5 1.54072131794133 1.68953171807617 NA NA NA NA
"8" 7.5 NA NA NA NA NA NA
```
