## Supplemental code and simulated data for "How to quantify developmental synchrony in malaria parasites": bestLeslieFitfixedPfvsP10even8.txt

```
"time" "obsRe" "predre" "obsBurst" "parms" "sae" "sP"
"1" 0.5 1.86549760987997 1.86680252040787 1.87058098243189 0.933332031390845 0.154615254487632 18.5760464440022
"2" 1.5 1.00272494187342 1.00193978056146 NA -1.46040520261227 NA NA
"3" 2.5 1.79493431161844 1.79470972531932 1.79810682014148 NA NA NA
"4" 3.5 1.0017674789002 1.00176747890154 NA NA NA NA
"5" 4.5 1.69172389550185 1.68953171807657 1.6923925706126 NA NA NA
"6" 5.5 1.00039526255586 1.00169328134265 NA NA NA NA
"7" 6.5 1.54072131794133 1.68953171807657 NA NA NA NA
"8" 7.5 NA NA NA NA NA NA
```
