## Supplemental code and simulated data for "How to quantify developmental synchrony in malaria parasites": bestLeslieFitfixedPfvsP10even9.txt

```
"time" "obsRe" "predre" "obsBurst" "parms" "sae" "sP"
"1" 0.5 1.86549760987997 1.86680252044834 1.87058098243189 0.833208850847145 0.154615254510645 14.4715927010589
"2" 1.5 1.00272494187342 1.00193978054064 NA -1.27488037770896 NA NA
"3" 2.5 1.79493431161844 1.79470972535571 1.79810682014148 NA NA NA
"4" 3.5 1.0017674789002 1.00176747888258 NA NA NA NA
"5" 4.5 1.69172389550185 1.68953171810722 1.6923925706126 NA NA NA
"6" 5.5 1.00039526255586 1.00169328132448 NA NA NA NA
"7" 6.5 1.54072131794133 1.68953171810722 NA NA NA NA
"8" 7.5 NA NA NA NA NA NA
```
