## Supplemental code and simulated data for "How to quantify developmental synchrony in malaria parasites": bestLeslieFitfixedPfvsP10even10.txt

```
"time" "obsRe" "predre" "obsBurst" "parms" "sae" "sP"
"1" 0.5 1.86549760987997 1.86680252041459 1.87058098243189 1.07591433603537 0.154615254489215 27.6666381103231
"2" 1.5 1.00272494187342 1.001939780558 NA -1.66882836379553 NA NA
"3" 2.5 1.79493431161844 1.79470972532536 1.79810682014148 NA NA NA
"4" 3.5 1.0017674789002 1.00176747889839 NA NA NA NA
"5" 4.5 1.69172389550185 1.68953171808166 1.6923925706126 NA NA NA
"6" 5.5 1.00039526255586 1.00169328133963 NA NA NA NA
"7" 6.5 1.54072131794133 1.68953171808166 NA NA NA NA
"8" 7.5 NA NA NA NA NA NA
```
