## Supplemental code and simulated data for "How to quantify developmental synchrony in malaria parasites": bestLeslieFitfixedPfvsP10even11.txt

```
"time" "obsRe" "predre" "obsBurst" "parms" "sae" "sP"
"1" 0.5 1.86549760987997 1.86680252042302 1.87058098243189 1.01171556076391 0.154615254494565 22.9713472472812
"2" 1.5 1.00272494187342 1.00193978055366 NA -0.98163064899914 NA NA
"3" 2.5 1.79493431161844 1.79470972533294 1.79810682014148 NA NA NA
"4" 3.5 1.0017674789002 1.00176747889445 NA NA NA NA
"5" 4.5 1.69172389550185 1.68953171808804 1.6923925706126 NA NA NA
"6" 5.5 1.00039526255586 1.00169328133585 NA NA NA NA
"7" 6.5 1.54072131794133 1.68953171808804 NA NA NA NA
"8" 7.5 NA NA NA NA NA NA
```
