## Supplemental code and simulated data for "How to quantify developmental synchrony in malaria parasites": bestLeslieFitfixedPfvsP10even12.txt

```
"time" "obsRe" "predre" "obsBurst" "parms" "sae" "sP"
"1" 0.5 1.86549760987997 1.86680252044528 1.87058098243189 0.920884645030536 0.1546152545087 17.9853090551554
"2" 1.5 1.00272494187342 1.00193978054221 NA -1.4428454778211 NA NA
"3" 2.5 1.79493431161844 1.79470972535295 1.79810682014148 NA NA NA
"4" 3.5 1.0017674789002 1.00176747888401 NA NA NA NA
"5" 4.5 1.69172389550185 1.6895317181049 1.6923925706126 NA NA NA
"6" 5.5 1.00039526255586 1.00169328132585 NA NA NA NA
"7" 6.5 1.54072131794133 1.6895317181049 NA NA NA NA
"8" 7.5 NA NA NA NA NA NA
```
