## Supplemental code and simulated data for "How to quantify developmental synchrony in malaria parasites": bestLeslieFitfixedPfvsP10even13.txt

```
"time" "obsRe" "predre" "obsBurst" "parms" "sae" "sP"
"1" 0.5 1.86549760987997 1.86680252041076 1.87058098243189 0.99000081200734 0.15461525448678 21.6248578443772
"2" 1.5 1.00272494187342 1.00193978055997 NA -1.00264051343768 NA NA
"3" 2.5 1.79493431161844 1.79470972532192 1.79810682014148 NA NA NA
"4" 3.5 1.0017674789002 1.00176747890019 NA NA NA NA
"5" 4.5 1.69172389550185 1.68953171807875 1.6923925706126 NA NA NA
"6" 5.5 1.00039526255586 1.00169328134135 NA NA NA NA
"7" 6.5 1.54072131794133 1.68953171807875 NA NA NA NA
"8" 7.5 NA NA NA NA NA NA
```
