## Supplemental code and simulated data for "How to quantify developmental synchrony in malaria parasites": bestLeslieFitfixedPfvsP10even14.txt

```
"time" "obsRe" "predre" "obsBurst" "parms" "sae" "sP"
"1" 0.5 1.86549760987997 1.86680252037757 1.87058098243189 0.918651202536483 0.154615254496796 17.8820244497038
"2" 1.5 1.00272494187342 1.00193978057704 NA -1.07568064861677 NA NA
"3" 2.5 1.79493431161844 1.79470972529208 1.79810682014148 NA NA NA
"4" 3.5 1.0017674789002 1.00176747891575 NA NA NA NA
"5" 4.5 1.69172389550185 1.68953171805362 1.6923925706126 NA NA NA
"6" 5.5 1.00039526255586 1.00169328135625 NA NA NA NA
"7" 6.5 1.54072131794133 1.68953171805362 NA NA NA NA
"8" 7.5 NA NA NA NA NA NA
```
