## Supplemental code and simulated data for "How to quantify developmental synchrony in malaria parasites": bestLeslieFitfixedPfvsP10even15.txt

```
"time" "obsRe" "predre" "obsBurst" "parms" "sae" "sP"
"1" 0.5 1.86549760987997 1.86680252033328 1.87058098243189 0.891475068969598 0.154615254510191 16.6876206338499
"2" 1.5 1.00272494187342 1.00193978059983 NA -1.400079137463 NA NA
"3" 2.5 1.79493431161844 1.79470972525225 1.79810682014148 NA NA NA
"4" 3.5 1.0017674789002 1.00176747893651 NA NA NA NA
"5" 4.5 1.69172389550185 1.68953171802008 1.6923925706126 NA NA NA
"6" 5.5 1.00039526255586 1.00169328137614 NA NA NA NA
"7" 6.5 1.54072131794133 1.68953171802008 NA NA NA NA
"8" 7.5 NA NA NA NA NA NA
```
