## Supplemental code and simulated data for "How to quantify developmental synchrony in malaria parasites": bestLeslieFitfixedPfvsP10even16.txt

```
"time" "obsRe" "predre" "obsBurst" "parms" "sae" "sP"
"1" 0.5 1.86549760987997 1.86680252044294 1.87058098243189 0.949344731932587 0.154615254507216 19.3753642904681
"2" 1.5 1.00272494187342 1.00193978054342 NA -1.48288553575091 NA NA
"3" 2.5 1.79493431161844 1.79470972535085 1.79810682014148 NA NA NA
"4" 3.5 1.0017674789002 1.00176747888511 NA NA NA NA
"5" 4.5 1.69172389550185 1.68953171810313 1.6923925706126 NA NA NA
"6" 5.5 1.00039526255586 1.0016932813269 NA NA NA NA
"7" 6.5 1.54072131794133 1.68953171810313 NA NA NA NA
"8" 7.5 NA NA NA NA NA NA
```
