## Supplemental code and simulated data for "How to quantify developmental synchrony in malaria parasites": bestLeslieFitfixedPfvsP10even17.txt

```
"time" "obsRe" "predre" "obsBurst" "parms" "sae" "sP"
"1" 0.5 1.86549760987997 1.86680252041524 1.87058098243189 2.58585579045565 0.15461525448963 800
"2" 1.5 1.00272494187342 1.00193978055766 NA -3.40148075016231 NA NA
"3" 2.5 1.79493431161844 1.79470972532595 1.79810682014148 NA NA NA
"4" 3.5 1.0017674789002 1.00176747889809 NA NA NA NA
"5" 4.5 1.69172389550185 1.68953171808215 1.6923925706126 NA NA NA
"6" 5.5 1.00039526255586 1.00169328133934 NA NA NA NA
"7" 6.5 1.54072131794133 1.68953171808215 NA NA NA NA
"8" 7.5 NA NA NA NA NA NA
```
