## Supplemental code and simulated data for "How to quantify developmental synchrony in malaria parasites": bestLeslieFitfixedPfvsP10even18.txt

```
"time" "obsRe" "predre" "obsBurst" "parms" "sae" "sP"
"1" 0.5 1.86549760987997 1.86680252044643 1.87058098243189 1.04682812795166 0.154615254509435 25.3954294071953
"2" 1.5 1.00272494187342 1.00193978054162 NA -0.948467189605516 NA NA
"3" 2.5 1.79493431161844 1.794709725354 1.79810682014148 NA NA NA
"4" 3.5 1.0017674789002 1.00176747888347 NA NA NA NA
"5" 4.5 1.69172389550185 1.68953171810577 1.6923925706126 NA NA NA
"6" 5.5 1.00039526255586 1.00169328132533 NA NA NA NA
"7" 6.5 1.54072131794133 1.68953171810577 NA NA NA NA
"8" 7.5 NA NA NA NA NA NA
```
