## Supplemental code and simulated data for "How to quantify developmental synchrony in malaria parasites": bestLeslieFitfixedPfvsP10even19.txt

```
"time" "obsRe" "predre" "obsBurst" "parms" "sae" "sP"
"1" 0.5 1.86549760987997 1.86680252036759 1.87058098243189 0.929064847764606 0.154615254499816 18.3706016286585
"2" 1.5 1.00272494187342 1.00193978058218 NA -1.0644314816964 NA NA
"3" 2.5 1.79493431161844 1.7947097252831 1.79810682014148 NA NA NA
"4" 3.5 1.0017674789002 1.00176747892043 NA NA NA NA
"5" 4.5 1.69172389550185 1.68953171804606 1.6923925706126 NA NA NA
"6" 5.5 1.00039526255586 1.00169328136074 NA NA NA NA
"7" 6.5 1.54072131794133 1.68953171804606 NA NA NA NA
"8" 7.5 NA NA NA NA NA NA
```
