## Supplemental code and simulated data for "How to quantify developmental synchrony in malaria parasites": bestLeslieFitfixedPfvsP10even20.txt

```
"time" "obsRe" "predre" "obsBurst" "parms" "sae" "sP"
"1" 0.5 1.86549760987997 1.8668025203706 1.87058098243189 1.36513871848278 0.154615254498903 74.8189212106048
"2" 1.5 1.00272494187342 1.00193978058063 NA -0.692123151485748 NA NA
"3" 2.5 1.79493431161844 1.79470972528581 1.79810682014148 NA NA NA
"4" 3.5 1.0017674789002 1.00176747891901 NA NA NA NA
"5" 4.5 1.69172389550185 1.68953171804835 1.6923925706126 NA NA NA
"6" 5.5 1.00039526255586 1.00169328135938 NA NA NA NA
"7" 6.5 1.54072131794133 1.68953171804835 NA NA NA NA
"8" 7.5 NA NA NA NA NA NA
```
