## Supplemental code and simulated data for "How to quantify developmental synchrony in malaria parasites": bestLeslieFitfixedPfvsP10LessBinom1.txt

```
"time" "obsRe" "predre" "obsBurst" "parms" "sae" "sP"
"1" 0.75 0.96333038174851 1.00664530082244 1.64971091425138 0.676069815651114 4.39904220992289 10.214525686311
"2" 0.833333333333333 1.80249145388633 1.01732538721883 NA -1.35741604846825 NA NA
"3" 0.916666666666667 0.934537777536913 1.03575031965977 NA NA NA NA
"4" 1 0.831026145628832 1.06030343895552 NA NA NA NA
"5" 1.08333333333333 0.912594385478647 1.08483009352783 NA NA NA NA
"6" 1.16666666666667 1.10117433166778 1.10117433338147 NA NA NA NA
"7" 1.25 1.2371163475259 1.45463786881562 NA NA NA NA
"8" 2.75 1.4361524498429 1.01587446700855 2.83861633569634 NA NA NA
"9" 2.83333333333333 0.97674534897024 1.03785486359465 NA NA NA NA
"10" 2.91666666666667 1.33411056703986 1.07087371610525 NA NA NA NA
"11" 3 0.778230497640945 1.10725740698317 NA NA NA NA
"12" 3.08333333333333 1.08908549841615 1.13422623689132 NA NA NA NA
"13" 3.16666666666667 1.20987746897089 1.14238586320113 NA NA NA NA
"14" 3.25 1.49642235437411 1.49642234266347 NA NA NA NA
"15" 4.75 0.856275740330453 1.00272945446922 1.26995497442697 NA NA NA
"16" 4.83333333333333 1.24239385159753 1.00667971062651 NA NA NA NA
"17" 4.91666666666667 0.83996375215715 1.01307129450575 NA NA NA NA
"18" 5 1.21868250593594 1.02121751374642 NA NA NA NA
"19" 5.08333333333333 1.19942058842917 1.02924105025925 NA NA NA NA
"20" 5.16666666666667 0.905815931187969 1.03475602553386 NA NA NA NA
"21" 5.25 1.09136243665931 1.14182594861694 NA NA NA NA
"22" 6.75 1.20434007611149 1.00272945446922 NA NA NA NA
"23" 6.83333333333333 1.01447397668902 1.00667971062651 NA NA NA NA
"24" 6.91666666666667 1.00065198693929 1.01307129450575 NA NA NA NA
"25" 7 1.13101585107487 1.02121751374642 NA NA NA NA
"26" 7.08333333333333 1.16423961153803 1.02924105025925 NA NA NA NA
"27" 7.16666666666667 0.93967010954551 1.03475602553386 NA NA NA NA
"28" 7.25 NA NA NA NA NA NA
```
