## Supplemental code and simulated data for "How to quantify developmental synchrony in malaria parasites": bestLeslieFitfixedPfvsP10LessBinom2.txt

```
"time" "obsRe" "predre" "obsBurst" "parms" "sae" "sP"
"1" 0.75 1.22953461707665 1.23143833640644 1.40408873658311 1.61289414192573 4.1868218721471 226.007068922554
"2" 0.833333333333333 0.969317668777349 1.03100375150262 NA -0.39454023431752 NA NA
"3" 0.916666666666667 1.24661064644549 1.00031402403821 NA NA NA NA
"4" 1 1.20498261654494 1.00000013955465 NA NA NA NA
"5" 1.08333333333333 0.799115471445979 1.00000000000169 NA NA NA NA
"6" 1.16666666666667 1.03387789883055 1 NA NA NA NA
"7" 1.25 0.965236007925095 1.35647576668993 NA NA NA NA
"8" 2.75 1.64022874246907 1.64022874720314 2.37152407186005 NA NA NA
"9" 2.83333333333333 1.05945612699907 1.05945613142701 NA NA NA NA
"10" 2.91666666666667 1.21572677850977 1.0005450956647 NA NA NA NA
"11" 3 0.70145541699899 1.00000022663246 NA NA NA NA
"12" 3.08333333333333 1.30147556133371 1.00000000000258 NA NA NA NA
"13" 3.16666666666667 1.21428593999029 1 NA NA NA NA
"14" 3.25 1.03338372510283 1.25596057042182 NA NA NA NA
"15" 4.75 1.36690394078646 1.4806510145516 1.94813626712172 NA NA NA
"16" 4.83333333333333 0.788270192192424 1.04971903577448 NA NA NA NA
"17" 4.91666666666667 1.279542337682 1.00046263413917 NA NA NA NA
"18" 5 1.02592330641145 1.00000019346517 NA NA NA NA
"19" 5.08333333333333 0.953905156437121 1.00000000000222 NA NA NA NA
"20" 5.16666666666667 0.945921316031602 1 NA NA NA NA
"21" 5.25 1.54505279568836 1.25283129417502 NA NA NA NA
"22" 6.75 1.09900431258253 1.48065101455159 NA NA NA NA
"23" 6.83333333333333 1.04329137753837 1.04971903577448 NA NA NA NA
"24" 6.91666666666667 0.925972157258379 1.00046263413917 NA NA NA NA
"25" 7 1.07778806747998 1.00000019346517 NA NA NA NA
"26" 7.08333333333333 1.04415609432981 1.00000000000222 NA NA NA NA
"27" 7.16666666666667 1.13678336795089 1 NA NA NA NA
"28" 7.25 NA NA NA NA NA NA
```
