## Supplemental code and simulated data for "How to quantify developmental synchrony in malaria parasites": bestLeslieFitfixedPfvsP10LessBinom3.txt

```
"time" "obsRe" "predre" "obsBurst" "parms" "sae" "sP"
"1" 0.75 1.15328348054553 1.09016383135994 1.8109779207334 0.830947450969972 2.6769931619722 14.3939886476195
"2" 0.833333333333333 1.02138822675405 1.1154152087126 NA -0.714591701349642 NA NA
"3" 0.916666666666667 1.3000344336582 1.11943517808148 NA NA NA NA
"4" 1 1.04060517213166 1.10241265843939 NA NA NA NA
"5" 1.08333333333333 1.03619986920483 1.07399666634265 NA NA NA NA
"6" 1.16666666666667 1.04508919792929 1.04508919850382 NA NA NA NA
"7" 1.25 1.07374502365776 1.10438284030546 NA NA NA NA
"8" 2.75 1.39293334162559 1.1138963006001 2.05225391571023 NA NA NA
"9" 2.83333333333333 0.841409243452007 1.14078032458861 NA NA NA NA
"10" 2.91666666666667 1.14055062370308 1.14055062334994 NA NA NA NA
"11" 3 1.08515487488492 1.11672296445546 NA NA NA NA
"12" 3.08333333333333 1.30240411264481 1.08215999764111 NA NA NA NA
"13" 3.16666666666667 1.01706489753634 1.04903504462065 NA NA NA NA
"14" 3.25 1.08300100300125 1.09747878903316 NA NA NA NA
"15" 4.75 0.936580885550797 1.09741058194492 1.88424045903834 NA NA NA
"16" 4.83333333333333 1.30506843152819 1.12261090582514 NA NA NA NA
"17" 4.91666666666667 0.879501997442611 1.12480215204275 NA NA NA NA
"18" 5 1.19097446614883 1.10544550003769 NA NA NA NA
"19" 5.08333333333333 1.12531936368527 1.07523139969349 NA NA NA NA
"20" 5.16666666666667 1.02647782928066 1.04534284871099 NA NA NA NA
"21" 5.25 1.29031946358627 1.09436893999341 NA NA NA NA
"22" 6.75 0.984442438316346 1.09741058194492 NA NA NA NA
"23" 6.83333333333333 1.07188985087597 1.12261090582514 NA NA NA NA
"24" 6.91666666666667 1.02143286219026 1.12480215204275 NA NA NA NA
"25" 7 1.13271623621853 1.10544550003769 NA NA NA NA
"26" 7.08333333333333 1.05767897110447 1.07523139969349 NA NA NA NA
"27" 7.16666666666667 0.963907437356677 1.04534284871099 NA NA NA NA
"28" 7.25 NA NA NA NA NA NA
```
