## Supplemental code and simulated data for "How to quantify developmental synchrony in malaria parasites": bestLeslieFitfixedPfvsP10LessBinom4.txt

```
"time" "obsRe" "predre" "obsBurst" "parms" "sae" "sP"
"1" 0.75 1.3745412319277 1.14960193432801 2.14106873020544 0.580451190128754 4.16013786512995 8.45587340651626
"2" 0.833333333333333 0.975395720913372 1.1296403515351 NA -0.510087769795475 NA NA
"3" 0.916666666666667 0.928222863532095 1.10304779116796 NA NA NA NA
"4" 1 1.4303406756901 1.07533438963705 NA NA NA NA
"5" 1.08333333333333 0.880837759649825 1.0503072910857 NA NA NA NA
"6" 1.16666666666667 1.24608780993265 1.03018510059735 NA NA NA NA
"7" 1.25 1.10834010529485 1.15761068539412 NA NA NA NA
"8" 2.75 1.28471289166611 1.0837402256397 1.57556957969599 NA NA NA
"9" 2.83333333333333 1.03109876982512 1.08006110350995 NA NA NA NA
"10" 2.91666666666667 0.906993326207582 1.0691905208983 NA NA NA NA
"11" 3 1.19927643564863 1.05422196096886 NA NA NA NA
"12" 3.08333333333333 0.818103320518033 1.03836063395147 NA NA NA NA
"13" 3.16666666666667 1.44815147810802 1.024172927156 NA NA NA NA
"14" 3.25 0.934474149293464 1.22014518598226 NA NA NA NA
"15" 4.75 1.13242219435122 1.13242219415432 1.98896425233377 NA NA NA
"16" 4.83333333333333 1.14057952985594 1.11892712995646 NA NA NA NA
"17" 4.91666666666667 1.07754541582843 1.09745057825739 NA NA NA NA
"18" 5 1.34559298105045 1.07313273058689 NA NA NA NA
"19" 5.08333333333333 0.867399056162826 1.04999292510511 NA NA NA NA
"20" 5.16666666666667 0.943528750094838 1.03066084623017 NA NA NA NA
"21" 5.25 1.31107138969303 1.23161859607789 NA NA NA NA
"22" 6.75 1.04537113375028 1.13242219415432 NA NA NA NA
"23" 6.83333333333333 1.06879988604234 1.11892712995646 NA NA NA NA
"24" 6.91666666666667 1.11015315092409 1.09745057825739 NA NA NA NA
"25" 7 0.879541581910354 1.07313273058689 NA NA NA NA
"26" 7.08333333333333 1.30598011741941 1.04999292510511 NA NA NA NA
"27" 7.16666666666667 0.963930303694373 1.03066084623017 NA NA NA NA
"28" 7.25 NA NA NA NA NA NA
```
