## Supplemental code and simulated data for "How to quantify developmental synchrony in malaria parasites": bestLeslieFitfixedPfvsP10LessBinom5.txt

```
"time" "obsRe" "predre" "obsBurst" "parms" "sae" "sP"
"1" 0.75 1.27260248239857 1.02124106844207 2.27793831973453 0.834858992917428 2.31758801152268 14.5285869524068
"2" 0.833333333333333 0.969742077707815 1.05123904338773 NA -1.12426490086033 NA NA
"3" 0.916666666666667 1.15171355347653 1.09334715601922 NA NA NA NA
"4" 1 0.907783521175252 1.13129421376938 NA NA NA NA
"5" 1.08333333333333 1.23382919176668 1.14618828577775 NA NA NA NA
"6" 1.16666666666667 1.14847555585483 1.13298226847319 NA NA NA NA
"7" 1.25 1.26198563014742 1.24743402616865 NA NA NA NA
"8" 2.75 1.16567041989653 1.01174810011267 1.66745082904414 NA NA NA
"9" 2.83333333333333 0.927511216488842 1.02936520150696 NA NA NA NA
"10" 2.91666666666667 1.07812293979988 1.0560848185466 NA NA NA NA
"11" 3 1.01594992324866 1.08383692185516 NA NA NA NA
"12" 3.08333333333333 1.23636915646033 1.10002692053316 NA NA NA NA
"13" 3.16666666666667 0.989856540908981 1.0973377829809 NA NA NA NA
"14" 3.25 1.16843879675277 1.19861286667828 NA NA NA NA
"15" 4.75 1.11142799550351 1.01612524408461 1.94761538326956 NA NA NA
"16" 4.83333333333333 0.918680713437484 1.03971884378837 NA NA NA NA
"17" 4.91666666666667 1.13662373317733 1.07434806033175 NA NA NA NA
"18" 5 1.17016828218322 1.10817425711457 NA NA NA NA
"19" 5.08333333333333 1.05876963566226 1.12501766579356 NA NA NA NA
"20" 5.16666666666667 1.11783809829635 1.11783812694204 NA NA NA NA
"21" 5.25 1.23125701602013 1.23125701630572 NA NA NA NA
"22" 6.75 0.972667564574305 1.01612524408461 NA NA NA NA
"23" 6.83333333333333 0.944125666490637 1.03971884378837 NA NA NA NA
"24" 6.91666666666667 1.2414660344706 1.07434806033175 NA NA NA NA
"25" 7 1.10315192028116 1.10817425711457 NA NA NA NA
"26" 7.08333333333333 0.920096643914054 1.12501766579356 NA NA NA NA
"27" 7.16666666666667 1.16033507043477 1.11783812694204 NA NA NA NA
"28" 7.25 NA NA NA NA NA NA
```
