## Supplemental code and simulated data for "How to quantify developmental synchrony in malaria parasites": bestLeslieFitfixedPfvsP10LessBinom6.txt

```
"time" "obsRe" "predre" "obsBurst" "parms" "sae" "sP"
"1" 0.75 1.1161436096957 1.02002595477393 1.97295078001046 1.12267311994159 3.24611173222194 31.911814264231
"2" 0.833333333333333 0.899694297148521 1.07032995418259 NA -0.89191807791387 NA NA
"3" 0.916666666666667 1.14763373216547 1.14763376293528 NA NA NA NA
"4" 1 1.28270323206656 1.18745282155936 NA NA NA NA
"5" 1.08333333333333 1.35516995819218 1.15146835903037 NA NA NA NA
"6" 1.16666666666667 1.16572407474124 1.08301600932941 NA NA NA NA
"7" 1.25 0.86447680446809 1.0419061585345 NA NA NA NA
"8" 2.75 0.828808450689984 1.01473356127089 1.70137970485801 NA NA NA
"9" 2.83333333333333 1.42940871511939 1.05287576395686 NA NA NA NA
"10" 2.91666666666667 1.15268747112191 1.11470529910706 NA NA NA NA
"11" 3 0.882307962257642 1.15243141943024 NA NA NA NA
"12" 3.08333333333333 1.32283622564243 1.12901790613468 NA NA NA NA
"13" 3.16666666666667 1.0190312281988 1.07331460324293 NA NA NA NA
"14" 3.25 1.06567966347646 1.03855012494713 NA NA NA NA
"15" 4.75 0.969266057958311 1.01818924888634 1.87906020228713 NA NA NA
"16" 4.83333333333333 1.30799835396731 1.06465658354507 NA NA NA NA
"17" 4.91666666666667 1.055118339225 1.13787068862988 NA NA NA NA
"18" 5 1.17841575929417 1.17841576281564 NA NA NA NA
"19" 5.08333333333333 0.996197143708189 1.14681344349646 NA NA NA NA
"20" 5.16666666666667 1.06038042902955 1.08165664738853 NA NA NA NA
"21" 5.25 1.13922491724845 1.04214702055512 NA NA NA NA
"22" 6.75 0.964787252577381 1.01818924888634 NA NA NA NA
"23" 6.83333333333333 1.22257140014159 1.06465658354507 NA NA NA NA
"24" 6.91666666666667 1.03286887861075 1.13787068862988 NA NA NA NA
"25" 7 1.18300597575961 1.17841576281564 NA NA NA NA
"26" 7.08333333333333 0.935275201353187 1.14681344349646 NA NA NA NA
"27" 7.16666666666667 0.983617418180641 1.08165664738853 NA NA NA NA
"28" 7.25 NA NA NA NA NA NA
```
