## Supplemental code and simulated data for "How to quantify developmental synchrony in malaria parasites": bestLeslieFitfixedPfvsP10LessBinom7.txt

```
"time" "obsRe" "predre" "obsBurst" "parms" "sae" "sP"
"1" 0.75 0.809237775748711 1.00000000002896 1.92973650368067 1.52848401235263 3.63864733043885 150.4043414143
"2" 0.833333333333333 1.69607534069777 1.00000031188067 NA -1.12931164379256 NA NA
"3" 0.916666666666667 0.896165121081322 1.00024960171672 NA NA NA NA
"4" 1 0.813715741263749 1.02120434394653 NA NA NA NA
"5" 1.08333333333333 1.2974786592908 1.24215550860615 NA NA NA NA
"6" 1.16666666666667 1.37130121945666 1.37130121515655 NA NA NA NA
"7" 1.25 1.09356436688551 1.09356436601096 NA NA NA NA
"8" 2.75 0.967676146415331 1.00000000002517 1.79661006158283 NA NA NA
"9" 2.83333333333333 0.899560159161467 1.00000026630227 NA NA NA NA
"10" 2.91666666666667 1.1681258217951 1.00020933103789 NA NA NA NA
"11" 3 1.20919107950969 1.01745994210895 NA NA NA NA
"12" 3.08333333333333 0.962636386920004 1.19639404925317 NA NA NA NA
"13" 3.16666666666667 0.968667610739337 1.30667607836145 NA NA NA NA
"14" 3.25 1.59082192580283 1.07943258734917 NA NA NA NA
"15" 4.75 1.02384082466232 1.00000000001341 1.40570189620305 NA NA NA
"16" 4.83333333333333 1.0548671284016 1.00000014353589 NA NA NA NA
"17" 4.91666666666667 1.0566760895462 1.000114179678 NA NA NA NA
"18" 5 1.00143499125695 1.00964204599712 NA NA NA NA
"19" 5.08333333333333 1.14422029471901 1.11068860240888 NA NA NA NA
"20" 5.16666666666667 1.05529644027497 1.18863038944675 NA NA NA NA
"21" 5.25 1.03497294532677 1.05447675480913 NA NA NA NA
"22" 6.75 1.1875683631283 1.00000000001341 NA NA NA NA
"23" 6.83333333333333 0.979001773297724 1.00000014353589 NA NA NA NA
"24" 6.91666666666667 1.0645793932971 1.000114179678 NA NA NA NA
"25" 7 1.0577521909137 1.00964204599712 NA NA NA NA
"26" 7.08333333333333 1.00225568268446 1.11068860240888 NA NA NA NA
"27" 7.16666666666667 1.23855593359281 1.18863038944675 NA NA NA NA
"28" 7.25 NA NA NA NA NA NA
```
