## Supplemental code and simulated data for "How to quantify developmental synchrony in malaria parasites": bestLeslieFitfixedPfvsP10LessBinom8.txt

```
"time" "obsRe" "predre" "obsBurst" "parms" "sae" "sP"
"1" 0.75 0.900098186172663 1.02855950935244 2.0347185110673 0.639593992580888 2.96227459906557 9.48592057482961
"2" 0.833333333333333 1.19887435785918 1.05175023107164 NA -1.16241405556597 NA NA
"3" 0.916666666666667 1.37019549717979 1.07772784843301 NA NA NA NA
"4" 1 1.08397469671158 1.0988217322781 NA NA NA NA
"5" 1.08333333333333 1.21397625941661 1.1084285613865 NA NA NA NA
"6" 1.16666666666667 0.812911032389624 1.10460027000747 NA NA NA NA
"7" 1.25 1.30413123785895 1.30413123840905 NA NA NA NA
"8" 2.75 1.1786927268267 1.02971391539034 2.08227981536521 NA NA NA
"9" 2.83333333333333 0.995749030242591 1.05243875393618 NA NA NA NA
"10" 2.91666666666667 0.957454621505943 1.07669867995669 NA NA NA NA
"11" 3 1.18849200483917 1.09505124434934 NA NA NA NA
"12" 3.08333333333333 1.19032513481575 1.10184277472435 NA NA NA NA
"13" 3.16666666666667 0.939115927844432 1.09611457531661 NA NA NA NA
"14" 3.25 1.42250675266546 1.25684953218217 NA NA NA NA
"15" 4.75 0.891986663003065 1.01348534649947 1.45751317287533 NA NA NA
"16" 4.83333333333333 1.32178216266971 1.02446604596167 NA NA NA NA
"17" 4.91666666666667 0.927051877739496 1.03721370646173 NA NA NA NA
"18" 5 1.02055905367121 1.0484851902934 NA NA NA NA
"19" 5.08333333333333 1.14098534128698 1.05497720663279 NA NA NA NA
"20" 5.16666666666667 1.03354850347981 1.05493887305809 NA NA NA NA
"21" 5.25 1.12592186552544 1.15983584238961 NA NA NA NA
"22" 6.75 0.971765522253243 1.01348534649947 NA NA NA NA
"23" 6.83333333333333 1.07242267829531 1.02446604596167 NA NA NA NA
"24" 6.91666666666667 1.13650404105742 1.03721370646173 NA NA NA NA
"25" 7 1.12867216829631 1.0484851902934 NA NA NA NA
"26" 7.08333333333333 0.896648977540454 1.05497720663279 NA NA NA NA
"27" 7.16666666666667 1.08188757461129 1.05493887305809 NA NA NA NA
"28" 7.25 NA NA NA NA NA NA
```
