## Supplemental code and simulated data for "How to quantify developmental synchrony in malaria parasites": bestLeslieFitfixedPfvsP10LessBinom9.txt

```
"time" "obsRe" "predre" "obsBurst" "parms" "sae" "sP"
"1" 0.75 1.25930642349992 1.28766963334526 1.99063178858082 1.2107178374903 2.80230795085221 42.5067844811999
"2" 0.833333333333333 0.937333327458683 1.14033555687587 NA -0.388804257864944 NA NA
"3" 0.916666666666667 1.30994812736963 1.04369581110603 NA NA NA NA
"4" 1 1.09569834726675 1.00806592674073 NA NA NA NA
"5" 1.08333333333333 1.03202464647616 1.00077966735708 NA NA NA NA
"6" 1.16666666666667 1.05215079349958 1.0000343529013 NA NA NA NA
"7" 1.25 1.09697781450305 1.19681862162496 NA NA NA NA
"8" 2.75 1.24454404862127 1.20777045593587 1.6651089997797 NA NA NA
"9" 2.83333333333333 1.07275381104178 1.11005275279415 NA NA NA NA
"10" 2.91666666666667 0.951468792730889 1.03585038925206 NA NA NA NA
"11" 3 1.32779357220934 1.00679092377527 NA NA NA NA
"12" 3.08333333333333 1.00212783858252 1.00066941017959 NA NA NA NA
"13" 3.16666666666667 0.732518478420811 1.00003004495209 NA NA NA NA
"14" 3.25 1.358971141747 1.24120011030888 NA NA NA NA
"15" 4.75 1.25352053561794 1.25352052757459 1.84642662562756 NA NA NA
"16" 4.83333333333333 1.17551251995389 1.12851206964146 NA NA NA NA
"17" 4.91666666666667 0.914045562869314 1.04090542774366 NA NA NA NA
"18" 5 1.0002261999396 1.00766042950479 NA NA NA NA
"19" 5.08333333333333 1.30729494883867 1.00074961248123 NA NA NA NA
"20" 5.16666666666667 0.980162013801438 1.00003342866237 NA NA NA NA
"21" 5.25 1.07988459659269 1.24345184128445 NA NA NA NA
"22" 6.75 1.13717368787889 1.2535205275746 NA NA NA NA
"23" 6.83333333333333 1.12851206467677 1.12851206964146 NA NA NA NA
"24" 6.91666666666667 0.933041798761745 1.04090542774366 NA NA NA NA
"25" 7 1.25669780402144 1.00766042950479 NA NA NA NA
"26" 7.08333333333333 0.989860727013447 1.00074961248123 NA NA NA NA
"27" 7.16666666666667 1.01227588852562 1.00003342866237 NA NA NA NA
"28" 7.25 NA NA NA NA NA NA
```
