## Supplemental code and simulated data for "How to quantify developmental synchrony in malaria parasites": bestLeslieFitfixedPfvsP10LessBinom10.txt

```
"time" "obsRe" "predre" "obsBurst" "parms" "sae" "sP"
"1" 0.75 1.46448129077372 1.46448129010543 2.41644329056461 1.40229520224528 4.84862447838568 86.855261416705
"2" 0.833333333333333 1.37761370515099 1.3776137101108 NA -0.510076094298869 NA NA
"3" 0.916666666666667 0.750107990037522 1.1100583684629 NA NA NA NA
"4" 1 1.73168506017238 1.01289715496054 NA NA NA NA
"5" 1.08333333333333 0.753300032952885 1.00048944192375 NA NA NA NA
"6" 1.16666666666667 1.2532326894124 1.00000476119022 NA NA NA NA
"7" 1.25 0.994959424817169 1.05563066866992 NA NA NA NA
"8" 2.75 1.13111832449849 1.41502420537024 2.25480665432035 NA NA NA
"9" 2.83333333333333 1.41027941981643 1.3413825044964 NA NA NA NA
"10" 2.91666666666667 0.958818310807959 1.09983814536307 NA NA NA NA
"11" 3 0.928367748227794 1.0115295503619 NA NA NA NA
"12" 3.08333333333333 1.41846258760516 1.00042750602978 NA NA NA NA
"13" 3.16666666666667 0.801214238286255 1.00000405518782 NA NA NA NA
"14" 3.25 1.4184800104485 1.02484676317839 NA NA NA NA
"15" 4.75 1.06957116166665 1.18001863616404 1.52261482322714 NA NA NA
"16" 4.83333333333333 0.945389479959122 1.17952855465158 NA NA NA NA
"17" 4.91666666666667 1.28411631553956 1.06039406149453 NA NA NA NA
"18" 5 0.936366439250808 1.00732036272495 NA NA NA NA
"19" 5.08333333333333 1.33417193994783 1.00027596046434 NA NA NA NA
"20" 5.16666666666667 1.0503447372137 1.00000265204612 NA NA NA NA
"21" 5.25 0.906319306839982 1.02385120290191 NA NA NA NA
"22" 6.75 1.18109140978268 1.18001863616403 NA NA NA NA
"23" 6.83333333333333 1.15819706811702 1.17952855465158 NA NA NA NA
"24" 6.91666666666667 0.932310525120562 1.06039406149453 NA NA NA NA
"25" 7 0.919833453638749 1.00732036272495 NA NA NA NA
"26" 7.08333333333333 1.16986265188474 1.00027596046434 NA NA NA NA
"27" 7.16666666666667 1.07276359703686 1.00000265204612 NA NA NA NA
"28" 7.25 NA NA NA NA NA NA
```
