## Supplemental code and simulated data for "How to quantify developmental synchrony in malaria parasites": bestLeslieFitfixedPfvsP10LessBinom11.txt

```
"time" "obsRe" "predre" "obsBurst" "parms" "sae" "sP"
"1" 0.75 1.0048029400625 1.09391345135888 1.54063651107356 1.01142396592442 4.19469562956637 22.9525340369887
"2" 0.833333333333333 0.884177648893017 1.11125941400383 NA -0.587895778648873 NA NA
"3" 0.916666666666667 1.41995822387193 1.09612981922411 NA NA NA NA
"4" 1 0.822679313026966 1.06221918191015 NA NA NA NA
"5" 1.08333333333333 1.03025242105266 1.03025242224801 NA NA NA NA
"6" 1.16666666666667 1.32961834365939 1.01072324891364 NA NA NA NA
"7" 1.25 1.09910072022807 1.09910072127227 NA NA NA NA
"8" 2.75 1.15817170918142 1.15119605243035 1.91517843443783 NA NA NA
"9" 2.83333333333333 1.06518668821729 1.16340411105419 NA NA NA NA
"10" 2.91666666666667 0.88468958796182 1.12948635420213 NA NA NA NA
"11" 3 1.58031135664842 1.07810392533455 NA NA NA NA
"12" 3.08333333333333 0.886370363312256 1.035932167123 NA NA NA NA
"13" 3.16666666666667 1.28553531791214 1.01216398050912 NA NA NA NA
"14" 3.25 0.988388707779082 1.05293267815167 NA NA NA NA
"15" 4.75 0.924388335735798 1.07523621245149 1.42814148343752 NA NA NA
"16" 4.83333333333333 1.29062266233231 1.08808601553376 NA NA NA NA
"17" 4.91666666666667 1.10310129509972 1.07554766356974 NA NA NA NA
"18" 5 0.809953081477769 1.04846072269748 NA NA NA NA
"19" 5.08333333333333 1.46488812526541 1.02322579932655 NA NA NA NA
"20" 5.16666666666667 0.983452563159264 1.00806842209576 NA NA NA NA
"21" 5.25 0.946045045389352 1.04944770981726 NA NA NA NA
"22" 6.75 1.15001030162632 1.07523621245148 NA NA NA NA
"23" 6.83333333333333 1.17026547159446 1.08808601553376 NA NA NA NA
"24" 6.91666666666667 0.988529042741141 1.07554766356974 NA NA NA NA
"25" 7 1.13599548982028 1.04846072269748 NA NA NA NA
"26" 7.08333333333333 1.08934149188875 1.02322579932655 NA NA NA NA
"27" 7.16666666666667 0.93825209949772 1.00806842209576 NA NA NA NA
"28" 7.25 NA NA NA NA NA NA
```
