## Supplemental code and simulated data for "How to quantify developmental synchrony in malaria parasites": bestLeslieFitfixedPfvsP10LessBinom12.txt

```
"time" "obsRe" "predre" "obsBurst" "parms" "sae" "sP"
"1" 0.75 0.927374419333671 1.0514041697145 1.94960249428307 0.148734922263646 2.97376878070612 4.28664845138163
"2" 0.833333333333333 1.04543278014621 1.06066487209214 NA -1.10606612240101 NA NA
"3" 0.916666666666667 1.5061560779321 1.06673228612885 NA NA NA NA
"4" 1 0.982331243941918 1.06918268717927 NA NA NA NA
"5" 1.08333333333333 1.00903377159636 1.06815555627015 NA NA NA NA
"6" 1.16666666666667 1.05991915245056 1.06416981995146 NA NA NA NA
"7" 1.25 1.28741065265026 1.32479435962433 NA NA NA NA
"8" 2.75 1.03230258866195 1.04587832535672 1.83263398646451 NA NA NA
"9" 2.83333333333333 1.32181538649611 1.05395548312633 NA NA NA NA
"10" 2.91666666666667 1.01793310548869 1.05920284910012 NA NA NA NA
"11" 3 1.16379555364357 1.06126089282337 NA NA NA NA
"12" 3.08333333333333 0.685608583525618 1.0602516920463 NA NA NA NA
"13" 3.16666666666667 1.32990628548442 1.05662714710907 NA NA NA NA
"14" 3.25 1.27304518700397 1.2730451872379 NA NA NA NA
"15" 4.75 1.05532244208761 1.03464441595655 1.60629414545158 NA NA NA
"16" 4.83333333333333 0.918993283909761 1.0414436265214 NA NA NA NA
"17" 4.91666666666667 1.2737008005 1.04631301882067 NA NA NA NA
"18" 5 1.1279127537403 1.04882696422714 NA NA NA NA
"19" 5.08333333333333 1.0700688097697 1.04891141377183 NA NA NA NA
"20" 5.16666666666667 0.831640013362907 1.04677687533553 NA NA NA NA
"21" 5.25 1.31308575546857 1.23719964707556 NA NA NA NA
"22" 6.75 1.03464441974167 1.03464441595655 NA NA NA NA
"23" 6.83333333333333 1.04969741301599 1.0414436265214 NA NA NA NA
"24" 6.91666666666667 1.16482989262761 1.04631301882067 NA NA NA NA
"25" 7 1.02126469028097 1.04882696422714 NA NA NA NA
"26" 7.08333333333333 0.916448424030896 1.04891141377183 NA NA NA NA
"27" 7.16666666666667 1.13251189382694 1.04677687533553 NA NA NA NA
"28" 7.25 NA NA NA NA NA NA
```
