## Supplemental code and simulated data for "How to quantify developmental synchrony in malaria parasites": bestLeslieFitfixedPfvsP10LessBinom13.txt

```
"time" "obsRe" "predre" "obsBurst" "parms" "sae" "sP"
"1" 0.75 1.28257705886538 1.10328380704425 2.22579543092657 0.759494367464943 3.67705442292807 12.2134491315937
"2" 0.833333333333333 1.29758853664325 1.13484192275522 NA -0.807861855007148 NA NA
"3" 0.916666666666667 0.86659647203588 1.14495650327717 NA NA NA NA
"4" 1 1.18148206770034 1.13199674773101 NA NA NA NA
"5" 1.08333333333333 0.803545203164188 1.1041367764158 NA NA NA NA
"6" 1.16666666666667 1.4814891012005 1.07186032403053 NA NA NA NA
"7" 1.25 1.11464030474123 1.1146403042693 NA NA NA NA
"8" 2.75 0.918252456155939 1.07011976083361 1.80037503894421 NA NA NA
"9" 2.83333333333333 1.04288358492227 1.09537788690593 NA NA NA NA
"10" 2.91666666666667 1.07204523778641 1.10736195764237 NA NA NA NA
"11" 3 1.55261224088027 1.10217746923216 NA NA NA NA
"12" 3.08333333333333 1.0208532415855 1.08370150441434 NA NA NA NA
"13" 3.16666666666667 1.05021597658462 1.0595033599073 NA NA NA NA
"14" 3.25 1.06594339885926 1.10471982798496 NA NA NA NA
"15" 4.75 1.03933343806 1.07613879778183 1.87598725406918 NA NA NA
"16" 4.83333333333333 1.20254845640108 1.10276152531784 NA NA NA NA
"17" 4.91666666666667 0.911533078419548 1.11465002255702 NA NA NA NA
"18" 5 1.00910748448448 1.10816674276314 NA NA NA NA
"19" 5.08333333333333 1.21721167675265 1.08794018292154 NA NA NA NA
"20" 5.16666666666667 0.971314644007614 1.06214046994 NA NA NA NA
"21" 5.25 1.39228425498491 1.10751437732348 NA NA NA NA
"22" 6.75 0.906752496249302 1.07613879778183 NA NA NA NA
"23" 6.83333333333333 1.16163871150457 1.10276152531784 NA NA NA NA
"24" 6.91666666666667 1.1188956076109 1.11465002255702 NA NA NA NA
"25" 7 1.14235881902792 1.10816674276314 NA NA NA NA
"26" 7.08333333333333 0.860422737240586 1.08794018292154 NA NA NA NA
"27" 7.16666666666667 1.12020986624718 1.06214046994 NA NA NA NA
"28" 7.25 NA NA NA NA NA NA
```
