## Supplemental code and simulated data for "How to quantify developmental synchrony in malaria parasites": bestLeslieFitfixedPfvsP10LessBinom14.txt

```
"time" "obsRe" "predre" "obsBurst" "parms" "sae" "sP"
"1" 0.75 1.33455419388208 1.08557399577899 1.60910113222884 0.984469095094303 3.59807731014533 21.2988170896581
"2" 0.833333333333333 0.965956600616973 1.11486185877494 NA -0.648810217992519 NA NA
"3" 0.916666666666667 1.11727415069845 1.11337859352509 NA NA NA NA
"4" 1 0.940381869186669 1.08485426499613 NA NA NA NA
"5" 1.08333333333333 1.22549835213413 1.04893451455587 NA NA NA NA
"6" 1.16666666666667 1.35946969937362 1.02146473100822 NA NA NA NA
"7" 1.25 0.725806582010212 1.0851128814623 NA NA NA NA
"8" 2.75 1.15020999005192 1.14643665960619 2.1009193284241 NA NA NA
"9" 2.83333333333333 1.30119616781622 1.17968995816027 NA NA NA NA
"10" 2.91666666666667 0.83626182421949 1.16194177895697 NA NA NA NA
"11" 3 1.2710208964991 1.11226723578717 NA NA NA NA
"12" 3.08333333333333 1.39913242418681 1.0610785651607 NA NA NA NA
"13" 3.16666666666667 0.857685582075831 1.02562980823958 NA NA NA NA
"14" 3.25 1.11604132684399 1.06268443704739 NA NA NA NA
"15" 4.75 1.02485637675552 1.09880855177199 1.71473458270424 NA NA NA
"16" 4.83333333333333 1.07517113603598 1.12739487885558 NA NA NA NA
"17" 4.91666666666667 1.19144517549684 1.12100518775949 NA NA NA NA
"18" 5 1.1725023955006 1.08759355240979 NA NA NA NA
"19" 5.08333333333333 1.06991536094872 1.04910464110995 NA NA NA NA
"20" 5.16666666666667 0.911376839467818 1.02100184488935 NA NA NA NA
"21" 5.25 1.15658988337563 1.05993500794816 NA NA NA NA
"22" 6.75 1.09880856145381 1.09880855177199 NA NA NA NA
"23" 6.83333333333333 1.31504787693722 1.12739487885558 NA NA NA NA
"24" 6.91666666666667 0.929589334753934 1.12100518775949 NA NA NA NA
"25" 7 1.14169110417729 1.08759355240979 NA NA NA NA
"26" 7.08333333333333 0.982005738280537 1.04910464110995 NA NA NA NA
"27" 7.16666666666667 1.02100184513959 1.02100184488935 NA NA NA NA
"28" 7.25 NA NA NA NA NA NA
```
