## Supplemental code and simulated data for "How to quantify developmental synchrony in malaria parasites": bestLeslieFitfixedPfvsP10LessBinom15.txt

```
"time" "obsRe" "predre" "obsBurst" "parms" "sae" "sP"
"1" 0.75 1.44398512160961 1.22250736842929 2.73812107043154 0.623491878616975 4.02673054680298 9.18807402766865
"2" 0.833333333333333 1.37304902873617 1.19175371638969 NA -0.585457539314702 NA NA
"3" 0.916666666666667 0.568777481573077 1.15117297870011 NA NA NA NA
"4" 1 1.59229191361361 1.10989514749 NA NA NA NA
"5" 1.08333333333333 1.11271239901531 1.07335181797999 NA NA NA NA
"6" 1.16666666666667 1.04428881714629 1.04428881888528 NA NA NA NA
"7" 1.25 1.32942080699862 1.10365370519702 NA NA NA NA
"8" 2.75 1.00122440792186 1.05719200277337 1.37572870413283 NA NA NA
"9" 2.83333333333333 0.9093216293985 1.06103132688238 NA NA NA NA
"10" 2.91666666666667 1.24885882474923 1.05773837688142 NA NA NA NA
"11" 3 1.02046665636418 1.04870962470515 NA NA NA NA
"12" 3.08333333333333 1.11581412894925 1.03663196029231 NA NA NA NA
"13" 3.16666666666667 0.948229213350212 1.02434897471373 NA NA NA NA
"14" 3.25 1.13626040488555 1.13626040539385 NA NA NA NA
"15" 4.75 1.55908057012265 1.12509324379579 1.89682172714958 NA NA NA
"16" 4.83333333333333 0.828176685863456 1.12045343002616 NA NA NA NA
"17" 4.91666666666667 1.0485685421234 1.10391087356026 NA NA NA NA
"18" 5 1.07650021128061 1.08108048745018 NA NA NA NA
"19" 5.08333333333333 0.963770954061807 1.05722369087459 NA NA NA NA
"20" 5.16666666666667 1.27044353168959 1.03615206811743 NA NA NA NA
"21" 5.25 1.07952460185488 1.15096406330787 NA NA NA NA
"22" 6.75 1.02004474432066 1.12509324379579 NA NA NA NA
"23" 6.83333333333333 1.1545152725865 1.12045343002616 NA NA NA NA
"24" 6.91666666666667 0.913703913668712 1.10391087356026 NA NA NA NA
"25" 7 1.23117931448222 1.08108048745018 NA NA NA NA
"26" 7.08333333333333 1.01324101604508 1.05722369087459 NA NA NA NA
"27" 7.16666666666667 1.03907781877161 1.03615206811743 NA NA NA NA
"28" 7.25 NA NA NA NA NA NA
```
