## Supplemental code and simulated data for "How to quantify developmental synchrony in malaria parasites": bestLeslieFitfixedPfvsP10LessBinom16.txt

```
"time" "obsRe" "predre" "obsBurst" "parms" "sae" "sP"
"1" 0.75 0.901158001602899 1.03254429312571 2.01423721632418 0.632741620372225 3.05016335817007 9.35747889496302
"2" 0.833333333333333 0.813925220564692 1.05511758937006 NA -1.12743522031961 NA NA
"3" 0.916666666666667 1.53674045531413 1.0780003208343 NA NA NA NA
"4" 1 1.13322608317113 1.09418918617268 NA NA NA NA
"5" 1.08333333333333 1.11382607919746 1.09894326302112 NA NA NA NA
"6" 1.16666666666667 1.15864451512654 1.09199585208538 NA NA NA NA
"7" 1.25 1.24094682080077 1.24094682050258 NA NA NA NA
"8" 2.75 0.843836657691195 1.01912738581384 1.56634359596438 NA NA NA
"9" 2.83333333333333 1.32549442972713 1.03349926702128 NA NA NA NA
"10" 2.91666666666667 0.79172884000557 1.04940570516461 NA NA NA NA
"11" 3 1.35157421813157 1.06257045946447 NA NA NA NA
"12" 3.08333333333333 1.05992443566969 1.06911545062888 NA NA NA NA
"13" 3.16666666666667 0.981007632680179 1.06746437964347 NA NA NA NA
"14" 3.25 1.27769041429122 1.19362460179832 NA NA NA NA
"15" 4.75 1.0461992918978 1.02378535886351 1.71933735155596 NA NA NA
"16" 4.83333333333333 1.17533605675715 1.04117292994633 NA NA NA NA
"17" 4.91666666666667 1.01288676354931 1.05985361288507 NA NA NA NA
"18" 5 1.12791419633578 1.07453756410881 NA NA NA NA
"19" 5.08333333333333 1.16807381344727 1.08086426592487 NA NA NA NA
"20" 5.16666666666667 0.968707400579154 1.07755189641316 NA NA NA NA
"21" 5.25 1.09244521245726 1.21605291748866 NA NA NA NA
"22" 6.75 1.15271570186604 1.02378535886351 NA NA NA NA
"23" 6.83333333333333 0.991655335803104 1.04117292994633 NA NA NA NA
"24" 6.91666666666667 1.07935038869775 1.05985361288507 NA NA NA NA
"25" 7 1.00678813399694 1.07453756410881 NA NA NA NA
"26" 7.08333333333333 1.05756057395951 1.08086426592487 NA NA NA NA
"27" 7.16666666666667 1.03853592346657 1.07755189641316 NA NA NA NA
"28" 7.25 NA NA NA NA NA NA
```
