## Supplemental code and simulated data for "How to quantify developmental synchrony in malaria parasites": bestLeslieFitfixedPfvsP10LessBinom17.txt

```
"time" "obsRe" "predre" "obsBurst" "parms" "sae" "sP"
"1" 0.75 0.717101021003529 1.09129937697034 1.56505480556414 0.943537205601121 3.71777147679138 19.0801782544696
"2" 0.833333333333333 1.67799041296476 1.10634255974351 NA -0.597099707929025 NA NA
"3" 0.916666666666667 0.796437044009293 1.09528144146693 NA NA NA NA
"4" 1 1.11195085622345 1.06714686726991 NA NA NA NA
"5" 1.08333333333333 1.46356478710834 1.03737802582983 NA NA NA NA
"6" 1.16666666666667 1.04845929557534 1.01609030279576 NA NA NA NA
"7" 1.25 0.975334317508545 1.11829654650413 NA NA NA NA
"8" 2.75 1.29465094119101 1.1516079162118 1.99729782377151 NA NA NA
"9" 2.83333333333333 0.86692033367768 1.16129127373998 NA NA NA NA
"10" 2.91666666666667 1.2754607954213 1.1327710507985 NA NA NA NA
"11" 3 1.09366159879496 1.08728750300421 NA NA NA NA
"12" 3.08333333333333 1.01919686622163 1.04603086415349 NA NA NA NA
"13" 3.16666666666667 1.08061325690462 1.01897452770672 NA NA NA NA
"14" 3.25 1.17630851775852 1.07932315785351 NA NA NA NA
"15" 4.75 1.09559124491392 1.09559124504502 1.59658172615277 NA NA NA
"16" 4.83333333333333 1.14921161072043 1.10780771294609 NA NA NA NA
"17" 4.91666666666667 0.972197475916459 1.09384277165447 NA NA NA NA
"18" 5 1.14068481716409 1.06446401832721 NA NA NA NA
"19" 5.08333333333333 1.14703301340225 1.03504382490651 NA NA NA NA
"20" 5.16666666666667 0.862272656462137 1.01473703554441 NA NA NA NA
"21" 5.25 1.17002886028002 1.0756725337646 NA NA NA NA
"22" 6.75 1.30958767628507 1.09559124504502 NA NA NA NA
"23" 6.83333333333333 1.00149899613169 1.10780771294609 NA NA NA NA
"24" 6.91666666666667 1.11808381326064 1.09384277165447 NA NA NA NA
"25" 7 1.02233296141443 1.06446401832721 NA NA NA NA
"26" 7.08333333333333 0.9914406859039 1.03504382490651 NA NA NA NA
"27" 7.16666666666667 0.988274302045553 1.01473703554441 NA NA NA NA
"28" 7.25 NA NA NA NA NA NA
```
