## Supplemental code and simulated data for "How to quantify developmental synchrony in malaria parasites": bestLeslieFitfixedPfvsP10LessBinom18.txt

```
"time" "obsRe" "predre" "obsBurst" "parms" "sae" "sP"
"1" 0.75 0.878024890088906 1.01833977760768 1.57653617703649 0.769088481414256 2.40880464810939 12.4781035074728
"2" 0.833333333333333 1.09959971680672 1.03720586566765 NA -1.04823138772765 NA NA
"3" 0.916666666666667 1.02918237969131 1.06055285052315 NA NA NA NA
"4" 1 1.56755081163662 1.0805657844629 NA NA NA NA
"5" 1.08333333333333 0.794070281521594 1.0891300674876 NA NA NA NA
"6" 1.16666666666667 1.15780866986219 1.08337890302793 NA NA NA NA
"7" 1.25 1.11807722807707 1.18181248766253 NA NA NA NA
"8" 2.75 1.07486405950614 1.03361631343495 2.13143221087973 NA NA NA
"9" 2.83333333333333 1.06394581666898 1.06394583488027 NA NA NA NA
"10" 2.91666666666667 1.19063628411023 1.09662191281883 NA NA NA NA
"11" 3 0.964816200602062 1.11846399862934 NA NA NA NA
"12" 3.08333333333333 1.2262089658486 1.12069189245151 NA NA NA NA
"13" 3.16666666666667 1.04360520561437 1.10461887237191 NA NA NA NA
"14" 3.25 1.28186144278649 1.19437292664622 NA NA NA NA
"15" 4.75 1.01113761688872 1.01487478861036 1.46844021817387 NA NA NA
"16" 4.83333333333333 0.957394787406056 1.02915610698792 NA NA NA NA
"17" 4.91666666666667 1.2344340996745 1.04609969418243 NA NA NA NA
"18" 5 1.11593836506133 1.06000243600131 NA NA NA NA
"19" 5.08333333333333 0.978810808598164 1.06535435505692 NA NA NA NA
"20" 5.16666666666667 1.02060784016631 1.06041354775095 NA NA NA NA
"21" 5.25 1.12231110314841 1.12231110336189 NA NA NA NA
"22" 6.75 0.974729043485708 1.01487478861036 NA NA NA NA
"23" 6.83333333333333 1.15714123419367 1.02915610698792 NA NA NA NA
"24" 6.91666666666667 1.02466129363426 1.04609969418243 NA NA NA NA
"25" 7 1.03206191331537 1.06000243600131 NA NA NA NA
"26" 7.08333333333333 1.09880560843711 1.06535435505692 NA NA NA NA
"27" 7.16666666666667 1.04590626764393 1.06041354775095 NA NA NA NA
"28" 7.25 NA NA NA NA NA NA
```
