## Supplemental code and simulated data for "How to quantify developmental synchrony in malaria parasites": bestLeslieFitfixedPfvsP10LessBinom19.txt

```
"time" "obsRe" "predre" "obsBurst" "parms" "sae" "sP"
"1" 0.75 0.81101557126539 1.06128093003532 1.3317577327556 1.03801326784608 3.36378215737905 24.7560771497008
"2" 0.833333333333333 1.24298086363801 1.07598646904227 NA -0.57351421682131 NA NA
"3" 0.916666666666667 0.990073014932939 1.06706221852702 NA NA NA NA
"4" 1 1.19379711427134 1.04289860949097 NA NA NA NA
"5" 1.08333333333333 1.05332549141589 1.01983647669874 NA NA NA NA
"6" 1.16666666666667 0.805237237279667 1.00641179513141 NA NA NA NA
"7" 1.25 1.33349241707827 1.10336531364861 NA NA NA NA
"8" 2.75 1.14385033492766 1.14265758860876 1.83456457585987 NA NA NA
"9" 2.83333333333333 1.20946907019205 1.15930898132081 NA NA NA NA
"10" 2.91666666666667 1.19943820636318 1.12692481717288 NA NA NA NA
"11" 3 0.956881567798279 1.07497885000468 NA NA NA NA
"12" 3.08333333333333 1.18826943225776 1.03288316132789 NA NA NA NA
"13" 3.16666666666667 1.0830560669997 1.0102816589701 NA NA NA NA
"14" 3.25 0.915091460660037 1.14034321664016 NA NA NA NA
"15" 4.75 1.3105495599594 1.18615844495089 2.13358535861848 NA NA NA
"16" 4.83333333333333 1.00287237809879 1.19865767833909 NA NA NA NA
"17" 4.91666666666667 1.02277256596223 1.15187759568519 NA NA NA NA
"18" 5 0.988544493279445 1.08710124655929 NA NA NA NA
"19" 5.08333333333333 1.4585766819792 1.03748938737238 NA NA NA NA
"20" 5.16666666666667 0.990479440500332 1.01158382487264 NA NA NA NA
"21" 5.25 1.14185321749457 1.14185322067553 NA NA NA NA
"22" 6.75 0.96603160050094 1.18615844495089 NA NA NA NA
"23" 6.83333333333333 1.04531216766608 1.19865767833909 NA NA NA NA
"24" 6.91666666666667 1.09242939988431 1.15187759568519 NA NA NA NA
"25" 7 1.08710124965498 1.08710124655929 NA NA NA NA
"26" 7.08333333333333 0.929297638173596 1.03748938737238 NA NA NA NA
"27" 7.16666666666667 0.984257930388691 1.01158382487264 NA NA NA NA
"28" 7.25 NA NA NA NA NA NA
```
