## Supplemental code and simulated data for "How to quantify developmental synchrony in malaria parasites": bestLeslieFitfixedPfvsP10LessBinom20.txt

```
"time" "obsRe" "predre" "obsBurst" "parms" "sae" "sP"
"1" 0.75 1.2980012236698 1.29800121544562 1.68543627255762 1.42675692751758 3.64860336460642 96.1053793680731
"2" 0.833333333333333 1.21344649612377 1.1191183968664 NA -0.418149306666188 NA NA
"3" 0.916666666666667 0.811295459685447 1.01627895952654 NA NA NA NA
"4" 1 1.18698247360931 1.0006598756424 NA NA NA NA
"5" 1.08333333333333 0.84014706098306 1.00000626487642 NA NA NA NA
"6" 1.16666666666667 1.23036868192336 1.00000001080231 NA NA NA NA
"7" 1.25 1.09586432178936 1.23290034441529 NA NA NA NA
"8" 2.75 1.57979971607965 1.45301848731639 2.12598833343783 NA NA NA
"9" 2.83333333333333 0.62867522782379 1.15610804826467 NA NA NA NA
"10" 2.91666666666667 1.46029907131923 1.01993257111454 NA NA NA NA
"11" 3 1.15954686477389 1.00077714083028 NA NA NA NA
"12" 3.08333333333333 1.04384157836059 1.00000712172215 NA NA NA NA
"13" 3.16666666666667 1.05144327090298 1.00000001185443 NA NA NA NA
"14" 3.25 1.16219313923377 1.12952695738857 NA NA NA NA
"15" 4.75 1.16923717260791 1.26105551379012 1.59110966376121 NA NA NA
"16" 4.83333333333333 1.02710252023895 1.10463684336127 NA NA NA NA
"17" 4.91666666666667 1.16750145749452 1.01412002238187 NA NA NA NA
"18" 5 1.06186564417529 1.00055927115318 NA NA NA NA
"19" 5.08333333333333 1.10591148873352 1.00000517979131 NA NA NA NA
"20" 5.16666666666667 0.875856395960082 1.000000008715 NA NA NA NA
"21" 5.25 1.1256722209682 1.12567223087263 NA NA NA NA
"22" 6.75 1.19390113175331 1.26105551379011 NA NA NA NA
"23" 6.83333333333333 0.981468114609674 1.10463684336127 NA NA NA NA
"24" 6.91666666666667 1.1589974328358 1.01412002238187 NA NA NA NA
"25" 7 0.9504892339353 1.00055927115318 NA NA NA NA
"26" 7.08333333333333 1.16843557857282 1.00000517979131 NA NA NA NA
"27" 7.16666666666667 1.08661973822434 1.000000008715 NA NA NA NA
"28" 7.25 NA NA NA NA NA NA
```
