## Supplemental code and simulated data for "How to quantify developmental synchrony in malaria parasites": bestLeslieFitfixedPfvsP10LessNeg1.txt

```
"time" "obsRe" "predre" "obsBurst" "parms" "sae" "sP"
"1" 0.75 1.02173752662561 1.02249632893723 1.81496746649168 0.775155059501184 1.11905607999255 12.6496327742295
"2" 0.833333333333333 1.13815632107476 1.04563081522352 NA -1.07388616877522 NA NA
"3" 0.916666666666667 1.01548172102542 1.07351783848881 NA NA NA NA
"4" 1 1.11902231751999 1.09605338432192 NA NA NA NA
"5" 1.08333333333333 1.11594079102297 1.10385599878804 NA NA NA NA
"6" 1.16666666666667 0.986211468781013 1.09487586044175 NA NA NA NA
"7" 1.25 1.26855209167243 1.19308437038723 NA NA NA NA
"8" 2.75 0.979826913575083 1.02237311885646 1.81005753613783 NA NA NA
"9" 2.83333333333333 1.16272712572566 1.04494241499491 NA NA NA NA
"10" 2.91666666666667 1.07018958627024 1.07174048749191 NA NA NA NA
"11" 3 1.06673223262361 1.09294945337292 NA NA NA NA
"12" 3.08333333333333 1.0854090567967 1.09976884992265 NA NA NA NA
"13" 3.16666666666667 1.12581129773065 1.09054852607615 NA NA NA NA
"14" 3.25 1.15129204065955 1.17986553923961 NA NA NA NA
"15" 4.75 0.967523813542289 1.01742515223447 1.61722564034805 NA NA NA
"16" 4.83333333333333 1.11934001065799 1.03536799500891 NA NA NA NA
"17" 4.91666666666667 1.05729911910192 1.05729912182816 NA NA NA NA
"18" 5 1.07568154651474 1.07568154646295 NA NA NA NA
"19" 5.08333333333333 1.07934112604626 1.0830154316956 NA NA NA NA
"20" 5.16666666666667 1.09619642187016 1.07695801007798 NA NA NA NA
"21" 5.25 1.12776669856369 1.15733318728141 NA NA NA NA
"22" 6.75 1.15577578491435 1.01742515223447 NA NA NA NA
"23" 6.83333333333333 1.01139832043971 1.03536799500891 NA NA NA NA
"24" 6.91666666666667 1.0121254899682 1.05729912182816 NA NA NA NA
"25" 7 1.08241023657416 1.07568154646295 NA NA NA NA
"26" 7.08333333333333 1.07449858251292 1.0830154316956 NA NA NA NA
"27" 7.16666666666667 1.00379533711569 1.07695801007798 NA NA NA NA
"28" 7.25 NA NA NA NA NA NA
```
