## Supplemental code and simulated data for "How to quantify developmental synchrony in malaria parasites": bestLeslieFitfixedPfvsP10LessNeg2.txt

```
"time" "obsRe" "predre" "obsBurst" "parms" "sae" "sP"
"1" 0.75 0.965874841574359 1.04660202853707 1.77211660602407 0.332330043372162 1.44519570139526 5.54769998159418
"2" 0.833333333333333 1.11348387344614 1.05745138726578 NA -1.00887310689191 NA NA
"3" 0.916666666666667 1.15420439467075 1.06484146519767 NA NA NA NA
"4" 1 1.13260067412479 1.06778416985351 NA NA NA NA
"5" 1.08333333333333 0.939114667499408 1.06622001366216 NA NA NA NA
"6" 1.16666666666667 1.09579803499201 1.06081944605426 NA NA NA NA
"7" 1.25 1.24529350221601 1.24529350100577 NA NA NA NA
"8" 2.75 1.01841655433595 1.04666567664185 1.77331028013565 NA NA NA
"9" 2.83333333333333 1.20025391788053 1.05755453971166 NA NA NA NA
"10" 2.91666666666667 1.07692230904906 1.06498335554139 NA NA NA NA
"11" 3 1.04657216207266 1.06795669062226 NA NA NA NA
"12" 3.08333333333333 1.03063741051581 1.06641029610115 NA NA NA NA
"13" 3.16666666666667 1.14882728535173 1.06101313871225 NA NA NA NA
"14" 3.25 1.10930171139424 1.24672637989514 NA NA NA NA
"15" 4.75 1.01014130422013 1.0471856880684 1.78307838195684 NA NA NA
"16" 4.83333333333333 1.09673159273919 1.05814973576859 NA NA NA NA
"17" 4.91666666666667 1.0732054675595 1.06559899536531 NA NA NA NA
"18" 5 1.14365252376125 1.06854055865481 NA NA NA NA
"19" 5.08333333333333 0.991163296765325 1.06692446490693 NA NA NA NA
"20" 5.16666666666667 1.0527272111643 1.06143771476955 NA NA NA NA
"21" 5.25 1.27170620910476 1.24791960172246 NA NA NA NA
"22" 6.75 1.04718568829326 1.0471856880684 NA NA NA NA
"23" 6.83333333333333 1.02735018281822 1.05814973576859 NA NA NA NA
"24" 6.91666666666667 1.09246851806319 1.06559899536531 NA NA NA NA
"25" 7 1.01398669738362 1.06854055865481 NA NA NA NA
"26" 7.08333333333333 1.13831941452236 1.06692446490693 NA NA NA NA
"27" 7.16666666666667 0.984769583838602 1.06143771476955 NA NA NA NA
"28" 7.25 NA NA NA NA NA NA
```
