## Supplemental code and simulated data for "How to quantify developmental synchrony in malaria parasites": bestLeslieFitfixedPfvsP10LessNeg3.txt

```
"time" "obsRe" "predre" "obsBurst" "parms" "sae" "sP"
"1" 0.75 1.08400801158513 1.08533843202444 1.97777809468488 0.497280551421847 0.940319565539151 7.2656398658315
"2" 0.833333333333333 1.21402180566582 1.09561339814648 NA -0.80003996032982 NA NA
"3" 0.916666666666667 1.01686621454531 1.09668498247139 NA NA NA NA
"4" 1 1.0862792320884 1.08942727167397 NA NA NA NA
"5" 1.08333333333333 1.0565732544051 1.07632201359122 NA NA NA NA
"6" 1.16666666666667 1.03554086853114 1.06028138916333 NA NA NA NA
"7" 1.25 1.27196065956226 1.17215145888079 NA NA NA NA
"8" 2.75 1.01149240204202 1.06208126291101 1.68348403445228 NA NA NA
"9" 2.83333333333333 1.07178064132845 1.07178064175686 NA NA NA NA
"10" 2.91666666666667 1.13960516531198 1.07493977509586 NA NA NA NA
"11" 3 1.07436312069769 1.07143058134223 NA NA NA NA
"12" 3.08333333333333 1.13241907634327 1.06261995228363 NA NA NA NA
"13" 3.16666666666667 0.992277901745037 1.05061486996867 NA NA NA NA
"14" 3.25 1.1434719941066 1.1598096695223 NA NA NA NA
"15" 4.75 1.05176095909893 1.06662961339741 1.73968393099961 NA NA NA
"16" 4.83333333333333 1.16090768028878 1.07655551553848 NA NA NA NA
"17" 4.91666666666667 1.06267792954496 1.07940969458317 NA NA NA NA
"18" 5 1.05141454952273 1.07522632571033 NA NA NA NA
"19" 5.08333333333333 1.01857055793356 1.06558332246511 NA NA NA NA
"20" 5.16666666666667 1.08989341709282 1.05275751807569 NA NA NA NA
"21" 5.25 1.16363912371935 1.16363912486942 NA NA NA NA
"22" 6.75 1.04696449072035 1.06662961339741 NA NA NA NA
"23" 6.83333333333333 1.09232656223281 1.07655551553848 NA NA NA NA
"24" 6.91666666666667 1.05685767146801 1.07940969458317 NA NA NA NA
"25" 7 1.09937250044485 1.07522632571033 NA NA NA NA
"26" 7.08333333333333 1.04431445084071 1.06558332246511 NA NA NA NA
"27" 7.16666666666667 1.04941889089342 1.05275751807569 NA NA NA NA
"28" 7.25 NA NA NA NA NA NA
```
