## Supplemental code and simulated data for "How to quantify developmental synchrony in malaria parasites": bestLeslieFitfixedPfvsP10LessNeg4.txt

```
"time" "obsRe" "predre" "obsBurst" "parms" "sae" "sP"
"1" 0.75 1.15455454658773 1.09978338855387 2.05235809391828 0.50255160567575 1.26935867618583 7.33341561983026
"2" 0.833333333333333 1.1269777444763 1.10692575933633 NA -0.751707191045634 NA NA
"3" 0.916666666666667 1.00781181731498 1.10383311134802 NA NA NA NA
"4" 1 1.10730435146539 1.09255957677846 NA NA NA NA
"5" 1.08333333333333 1.19882163047431 1.07630318957511 NA NA NA NA
"6" 1.16666666666667 0.925819124509393 1.05822266508661 NA NA NA NA
"7" 1.25 1.28806066468373 1.17087840982451 NA NA NA NA
"8" 2.75 1.08847891306005 1.07040961532362 1.70840531393772 NA NA NA
"9" 2.83333333333333 1.02004281492937 1.0779383277974 NA NA NA NA
"10" 2.91666666666667 1.07891093276713 1.07814975250387 NA NA NA NA
"11" 3 1.16435659462102 1.07172960366712 NA NA NA NA
"12" 3.08333333333333 1.00578170867915 1.06063248537315 NA NA NA NA
"13" 3.16666666666667 1.07207832055288 1.04722990718738 NA NA NA NA
"14" 3.25 1.1497404748422 1.14974047399875 NA NA NA NA
"15" 4.75 1.07780248616893 1.06841021179638 1.68595380851633 NA NA NA
"16" 4.83333333333333 1.04985805223354 1.0759255642078 NA NA NA NA
"17" 4.91666666666667 1.0719277470912 1.07633309603355 NA NA NA NA
"18" 5 1.17118165573889 1.0702349640016 NA NA NA NA
"19" 5.08333333333333 0.991898150202554 1.05949826447788 NA NA NA NA
"20" 5.16666666666667 1.11599551961072 1.04643219676065 NA NA NA NA
"21" 5.25 1.08461677773537 1.14838693243043 NA NA NA NA
"22" 6.75 1.06841021230597 1.06841021179638 NA NA NA NA
"23" 6.83333333333333 1.06889221689886 1.0759255642078 NA NA NA NA
"24" 6.91666666666667 1.03840383977035 1.07633309603355 NA NA NA NA
"25" 7 1.03353051297015 1.0702349640016 NA NA NA NA
"26" 7.08333333333333 1.09457226275968 1.05949826447788 NA NA NA NA
"27" 7.16666666666667 1.05055877975059 1.04643219676065 NA NA NA NA
"28" 7.25 NA NA NA NA NA NA
```
