## Supplemental code and simulated data for "How to quantify developmental synchrony in malaria parasites": bestLeslieFitfixedPfvsP10LessNeg5.txt

```
"time" "obsRe" "predre" "obsBurst" "parms" "sae" "sP"
"1" 0.75 1.05463585518446 1.06075010770717 1.79660027420035 0.652406050474835 1.22036993395151 9.73302642160622
"2" 0.833333333333333 1.06809587937568 1.07995006027622 NA -0.856375518570314 NA NA
"3" 0.916666666666667 1.10500486463938 1.09044849641939 NA NA NA NA
"4" 1 1.08625532117254 1.08949206561758 NA NA NA NA
"5" 1.08333333333333 1.20717719054857 1.07853542640909 NA NA NA NA
"6" 1.16666666666667 0.939988308332656 1.06160191634105 NA NA NA NA
"7" 1.25 1.18558336991466 1.13180012005059 NA NA NA NA
"8" 2.75 1.15270594540026 1.0501261484068 1.64523527900432 NA NA NA
"9" 2.83333333333333 0.964932423431609 1.06799455173214 NA NA NA NA
"10" 2.91666666666667 1.12278950298046 1.07935492640527 NA NA NA NA
"11" 3 1.07557715479649 1.08090965545164 NA NA NA NA
"12" 3.08333333333333 1.12147635589739 1.07298638012464 NA NA NA NA
"13" 3.16666666666667 1.02361244829964 1.05867634905665 NA NA NA NA
"14" 3.25 1.0829533855935 1.14212073246611 NA NA NA NA
"15" 4.75 1.12584557205684 1.06709272945277 1.89111721903189 NA NA NA
"16" 4.83333333333333 1.10866756342569 1.08871130988069 NA NA NA NA
"17" 4.91666666666667 1.09870524530123 1.10061876639799 NA NA NA NA
"18" 5 1.03002885979674 1.09969265564337 NA NA NA NA
"19" 5.08333333333333 1.08436915841074 1.08760655573401 NA NA NA NA
"20" 5.16666666666667 1.08515570052273 1.06887711327679 NA NA NA NA
"21" 5.25 1.15689973119221 1.15689973230245 NA NA NA NA
"22" 6.75 0.982563145321408 1.06709272945277 NA NA NA NA
"23" 6.83333333333333 1.00240820447624 1.08871130988069 NA NA NA NA
"24" 6.91666666666667 1.14983548384627 1.10061876639799 NA NA NA NA
"25" 7 1.08555306166243 1.09969265564337 NA NA NA NA
"26" 7.08333333333333 1.01974038174822 1.08760655573401 NA NA NA NA
"27" 7.16666666666667 1.08045907947867 1.06887711327679 NA NA NA NA
"28" 7.25 NA NA NA NA NA NA
```
