## Supplemental code and simulated data for "How to quantify developmental synchrony in malaria parasites": bestLeslieFitfixedPfvsP10LessNeg6.txt

```
"time" "obsRe" "predre" "obsBurst" "parms" "sae" "sP"
"1" 0.75 1.06591811283154 1.06781671980874 1.70401803844427 0.443988192924572 1.17552609426118 6.63047026041667
"2" 0.833333333333333 1.12978542844075 1.07406534245248 NA -0.724442123313889 NA NA
"3" 0.916666666666667 1.11147221560944 1.07416671624589 NA NA NA NA
"4" 1 1.02026969247018 1.06866458175519 NA NA NA NA
"5" 1.08333333333333 1.15168861649083 1.05904076686368 NA NA NA NA
"6" 1.16666666666667 1.06836984967009 1.04714003012542 NA NA NA NA
"7" 1.25 1.03729012444993 1.2072786976084 NA NA NA NA
"8" 2.75 1.1343817489239 1.08403770433317 1.9024278810899 NA NA NA
"9" 2.83333333333333 1.15745386307482 1.08935930424495 NA NA NA NA
"10" 2.91666666666667 1.0816987024474 1.08721005804525 NA NA NA NA
"11" 3 1.03144856886014 1.0788603376969 NA NA NA NA
"12" 3.08333333333333 1.06640483600251 1.06640483622902 NA NA NA NA
"13" 3.16666666666667 1.03036000785758 1.05206047795958 NA NA NA NA
"14" 3.25 1.20358442280982 1.20358442374885 NA NA NA NA
"15" 4.75 0.992157024236771 1.07559628463047 1.79811260203452 NA NA NA
"16" 4.83333333333333 1.15455950527093 1.08122029744001 NA NA NA NA
"17" 4.91666666666667 1.12501646952363 1.08006812453221 NA NA NA NA
"18" 5 1.09855446481954 1.0730690289152 NA NA NA NA
"19" 5.08333333333333 1.02274175082959 1.06202108571211 NA NA NA NA
"20" 5.16666666666667 1.03541953371968 1.04895221212131 NA NA NA NA
"21" 5.25 1.21103757728812 1.1975282001061 NA NA NA NA
"22" 6.75 1.01051899553138 1.07559628463047 NA NA NA NA
"23" 6.83333333333333 1.0621491577522 1.08122029744001 NA NA NA NA
"24" 6.91666666666667 1.05364663998135 1.08006812453221 NA NA NA NA
"25" 7 1.11141386956055 1.0730690289152 NA NA NA NA
"26" 7.08333333333333 1.10947972723298 1.06202108571211 NA NA NA NA
"27" 7.16666666666667 0.983580676017703 1.04895221212131 NA NA NA NA
"28" 7.25 NA NA NA NA NA NA
```
