## Supplemental code and simulated data for "How to quantify developmental synchrony in malaria parasites": bestLeslieFitfixedPfvsP10LessNeg7.txt

```
"time" "obsRe" "predre" "obsBurst" "parms" "sae" "sP"
"1" 0.75 1.06855377702315 1.08966287666365 1.74114183541717 0.623550520456317 1.37937177765322 9.1891339172033
"2" 0.833333333333333 1.19541399791411 1.0939184426514 NA -0.631207591204442 NA NA
"3" 0.916666666666667 1.01241395351216 1.08742417777781 NA NA NA NA
"4" 1 1.15468942998227 1.0730692146549 NA NA NA NA
"5" 1.08333333333333 1.02590856372166 1.0550028461996 NA NA NA NA
"6" 1.16666666666667 1.02112956967382 1.03706828633522 NA NA NA NA
"7" 1.25 1.12335776577162 1.16818176328579 NA NA NA NA
"8" 2.75 1.07341982862444 1.10254656835367 1.86546770827587 NA NA NA
"9" 2.83333333333333 1.10435506870516 1.10435507056853 NA NA NA NA
"10" 2.91666666666667 1.16642799344389 1.09457374128267 NA NA NA NA
"11" 3 1.03822328120281 1.07717317189422 NA NA NA NA
"12" 3.08333333333333 1.03851664640992 1.05686363764085 NA NA NA NA
"13" 3.16666666666667 1.08567774345706 1.03758339074089 NA NA NA NA
"14" 3.25 1.17036153059495 1.1328008320588 NA NA NA NA
"15" 4.75 1.16235048939124 1.07366472224951 1.59433773946135 NA NA NA
"16" 4.83333333333333 1.02456006757348 1.07752618894991 NA NA NA NA
"17" 4.91666666666667 1.07252945516533 1.07252945147463 NA NA NA NA
"18" 5 1.05911507743142 1.06084651725396 NA NA NA NA
"19" 5.08333333333333 1.13408235519099 1.04586594815505 NA NA NA NA
"20" 5.16666666666667 1.00275121381271 1.0308683682438 NA NA NA NA
"21" 5.25 1.05216280474507 1.12342165198726 NA NA NA NA
"22" 6.75 1.18783252278015 1.07366472224951 NA NA NA NA
"23" 6.83333333333333 1.01949288088492 1.07752618894991 NA NA NA NA
"24" 6.91666666666667 1.04710566481473 1.07252945147463 NA NA NA NA
"25" 7 1.01940120535579 1.06084651725396 NA NA NA NA
"26" 7.08333333333333 1.02428417668561 1.04586594815505 NA NA NA NA
"27" 7.16666666666667 1.205587408455 1.0308683682438 NA NA NA NA
"28" 7.25 NA NA NA NA NA NA
```
