## Supplemental code and simulated data for "How to quantify developmental synchrony in malaria parasites": bestLeslieFitfixedPfvsP10LessNeg8.txt

```
"time" "obsRe" "predre" "obsBurst" "parms" "sae" "sP"
"1" 0.75 1.0445620485497 1.08978352878872 1.79346261435643 0.601976615483414 0.839170506796383 8.81093111458336
"2" 0.833333333333333 1.08124560353032 1.09572656289198 NA -0.667961154470874 NA NA
"3" 0.916666666666667 1.135305199825 1.09095721181703 NA NA NA NA
"4" 1 1.10798606461142 1.07790947990168 NA NA NA NA
"5" 1.08333333333333 1.05853633726126 1.06045001065435 NA NA NA NA
"6" 1.16666666666667 1.04234218775067 1.04234218380283 NA NA NA NA
"7" 1.25 1.15970346948193 1.15586466527712 NA NA NA NA
"8" 2.75 1.12435056280589 1.08999731265082 1.79562231038518 NA NA NA
"9" 2.83333333333333 1.10154073352972 1.09527983443957 NA NA NA NA
"10" 2.91666666666667 1.06280352806711 1.08994632346656 NA NA NA NA
"11" 3 1.08055134916542 1.07658070629724 NA NA NA NA
"12" 3.08333333333333 1.08567607800269 1.05907728995606 NA NA NA NA
"13" 3.16666666666667 1.04088192742856 1.04114322742902 NA NA NA NA
"14" 3.25 1.13880227845806 1.13880227699042 NA NA NA NA
"15" 4.75 1.09943078412602 1.07693211741922 1.66628308403355 NA NA NA
"16" 4.83333333333333 1.06909234722281 1.08274895897346 NA NA NA NA
"17" 4.91666666666667 1.02013327497501 1.07932404349677 NA NA NA NA
"18" 5 1.16548564671012 1.06846571336045 NA NA NA NA
"19" 5.08333333333333 1.10234286869664 1.0534264352541 NA NA NA NA
"20" 5.16666666666667 1.00870540786436 1.03755522230568 NA NA NA NA
"21" 5.25 1.09038016362163 1.13371738425352 NA NA NA NA
"22" 6.75 1.02155353878598 1.07693211741922 NA NA NA NA
"23" 6.83333333333333 1.129721027801 1.08274895897346 NA NA NA NA
"24" 6.91666666666667 1.02214980422135 1.07932404349677 NA NA NA NA
"25" 7 1.12953876307501 1.06846571336045 NA NA NA NA
"26" 7.08333333333333 1.01682008834716 1.0534264352541 NA NA NA NA
"27" 7.16666666666667 1.00752561860336 1.03755522230568 NA NA NA NA
"28" 7.25 NA NA NA NA NA NA
```
