## Supplemental code and simulated data for "How to quantify developmental synchrony in malaria parasites": bestLeslieFitfixedPfvsP10LessNeg9.txt

```
"time" "obsRe" "predre" "obsBurst" "parms" "sae" "sP"
"1" 0.75 1.06182556009602 1.06594861655534 1.77254993724677 0.625138896903998 1.11973193976844 9.21791002299321
"2" 0.833333333333333 1.07178365307775 1.08252429452434 NA -0.814942689978374 NA NA
"3" 0.916666666666667 1.11661806979895 1.08995644633296 NA NA NA NA
"4" 1 1.08190092589737 1.08675614340088 NA NA NA NA
"5" 1.08333333333333 1.09300594898617 1.07490019553634 NA NA NA NA
"6" 1.16666666666667 1.04156914127532 1.05819290516319 NA NA NA NA
"7" 1.25 1.14757918408306 1.1475791837389 NA NA NA NA
"8" 2.75 1.05886141622537 1.06978581802708 1.82284945515992 NA NA NA
"9" 2.83333333333333 1.06654851418881 1.08598207322407 NA NA NA NA
"10" 2.91666666666667 1.06566507972622 1.09231106657383 NA NA NA NA
"11" 3 1.23265326444237 1.08776454646344 NA NA NA NA
"12" 3.08333333333333 1.00531460867914 1.07478022364775 NA NA NA NA
"13" 3.16666666666667 1.00061836099394 1.05739342048662 NA NA NA NA
"14" 3.25 1.23407852040079 1.13172289065446 NA NA NA NA
"15" 4.75 1.05387988561802 1.05387988538055 1.61876561109041 NA NA NA
"16" 4.83333333333333 1.08241852364177 1.06777255543059 NA NA NA NA
"17" 4.91666666666667 1.06802559403137 1.07443242617537 NA NA NA NA
"18" 5 1.02677869401854 1.07236891039006 NA NA NA NA
"19" 5.08333333333333 1.18436564753128 1.06292269726126 NA NA NA NA
"20" 5.16666666666667 1.01208845389608 1.04912904094979 NA NA NA NA
"21" 5.25 1.09016431187989 1.11959303686223 NA NA NA NA
"22" 6.75 1.07982266207064 1.05387988538055 NA NA NA NA
"23" 6.83333333333333 1.16776795805202 1.06777255543059 NA NA NA NA
"24" 6.91666666666667 1.00623105215387 1.07443242617538 NA NA NA NA
"25" 7 1.02283440533551 1.07236891039006 NA NA NA NA
"26" 7.08333333333333 1.10151115211416 1.06292269726126 NA NA NA NA
"27" 7.16666666666667 0.977813920120461 1.04912904094979 NA NA NA NA
"28" 7.25 NA NA NA NA NA NA
```
