## Supplemental code and simulated data for "How to quantify developmental synchrony in malaria parasites": bestLeslieFitfixedPfvsP10LessNeg10.txt

```
"time" "obsRe" "predre" "obsBurst" "parms" "sae" "sP"
"1" 0.75 1.05444630263003 1.07022910440421 1.93438035139639 0.587833133097947 1.28049845056684 8.57523025974833
"2" 0.833333333333333 1.17660326531736 1.08837888343846 NA -0.870283529567389 NA NA
"3" 0.916666666666667 1.08582546780986 1.09729896721247 NA NA NA NA
"4" 1 1.05603599797587 1.09531690589994 NA NA NA NA
"5" 1.08333333333333 1.08149243101314 1.08421014629473 NA NA NA NA
"6" 1.16666666666667 1.10301326821823 1.06759770026979 NA NA NA NA
"7" 1.25 1.16115665014967 1.16115665080536 NA NA NA NA
"8" 2.75 1.03386149603157 1.05447644152727 1.70502896993146 NA NA NA
"9" 2.83333333333333 1.08944006733158 1.06997770899126 NA NA NA NA
"10" 2.91666666666667 1.17081667589408 1.07882067588795 NA NA NA NA
"11" 3 1.03740611530307 1.07900041609193 NA NA NA NA
"12" 3.08333333333333 1.04371638629731 1.07127401424316 NA NA NA NA
"13" 3.16666666666667 1.00102129951594 1.05825578860582 NA NA NA NA
"14" 3.25 1.21239572608784 1.14610643632033 NA NA NA NA
"15" 4.75 1.06415564790025 1.05492980545005 1.71149719036777 NA NA NA
"16" 4.83333333333333 1.05722788033427 1.07051394716689 NA NA NA NA
"17" 4.91666666666667 1.16841259714441 1.07936711080023 NA NA NA NA
"18" 5 1.15525599074425 1.07949002588455 NA NA NA NA
"19" 5.08333333333333 0.961760120785491 1.07166717284923 NA NA NA NA
"20" 5.16666666666667 1.14631310595668 1.05854255183553 NA NA NA NA
"21" 5.25 1.03639438658138 1.14657966430569 NA NA NA NA
"22" 6.75 1.05492975228328 1.05492980545005 NA NA NA NA
"23" 6.83333333333333 1.08542976647245 1.07051394716689 NA NA NA NA
"24" 6.91666666666667 1.06151635102602 1.07936711080023 NA NA NA NA
"25" 7 0.936270154424871 1.07949002588455 NA NA NA NA
"26" 7.08333333333333 1.16044449921818 1.07166717284923 NA NA NA NA
"27" 7.16666666666667 1.06144704163157 1.05854255183553 NA NA NA NA
"28" 7.25 NA NA NA NA NA NA
```
