## Supplemental code and simulated data for "How to quantify developmental synchrony in malaria parasites": bestLeslieFitfixedPfvsP10LessNeg11.txt

```
"time" "obsRe" "predre" "obsBurst" "parms" "sae" "sP"
"1" 0.75 1.15734138747092 1.09147212983213 1.87233766509061 0.298048430996053 1.27585902592847 5.27011575564044
"2" 0.833333333333333 1.07602111465981 1.08313419811988 NA -0.4648185636371 NA NA
"3" 0.916666666666667 1.07480204868947 1.07170882901777 NA NA NA NA
"4" 1 1.04847273469264 1.05869650798597 NA NA NA NA
"5" 1.08333333333333 1.12211823383488 1.04538911103923 NA NA NA NA
"6" 1.16666666666667 1.03283889069713 1.03283889215215 NA NA NA NA
"7" 1.25 1.16706679871641 1.31465642160594 NA NA NA NA
"8" 2.75 1.11320619779798 1.09757091463378 1.9462329471801 NA NA NA
"9" 2.83333333333333 1.00633937006101 1.0866012979874 NA NA NA NA
"10" 2.91666666666667 1.18958323164361 1.07310553606512 NA NA NA NA
"11" 3 1.07353609323081 1.05865824786644 NA NA NA NA
"12" 3.08333333333333 0.996282100932877 1.04451114692168 NA NA NA NA
"13" 3.16666666666667 1.12801037837183 1.03161771757715 NA NA NA NA
"14" 3.25 1.22748143043485 1.22435668875981 NA NA NA NA
"15" 4.75 1.00165421556106 1.06517908373434 1.58053977470214 NA NA NA
"16" 4.83333333333333 1.05517174300519 1.0601117131876 NA NA NA NA
"17" 4.91666666666667 1.15220716503027 1.05246017457578 NA NA NA NA
"18" 5 1.03301732699232 1.0432976443736 NA NA NA NA
"19" 5.08333333333333 1.10633662913988 1.03364084679198 NA NA NA NA
"20" 5.16666666666667 0.961052083280514 1.02437180890494 NA NA NA NA
"21" 5.25 1.20389881808231 1.20389881655131 NA NA NA NA
"22" 6.75 0.990743041168007 1.06517908373434 NA NA NA NA
"23" 6.83333333333333 1.11449620129909 1.0601117131876 NA NA NA NA
"24" 6.91666666666667 1.10718967804622 1.05246017457578 NA NA NA NA
"25" 7 1.08144052747495 1.0432976443736 NA NA NA NA
"26" 7.08333333333333 1.01933948921588 1.03364084679198 NA NA NA NA
"27" 7.16666666666667 0.984631995193054 1.02437180890494 NA NA NA NA
"28" 7.25 NA NA NA NA NA NA
```
