## Supplemental code and simulated data for "How to quantify developmental synchrony in malaria parasites": bestLeslieFitfixedPfvsP10LessNeg12.txt

```
"time" "obsRe" "predre" "obsBurst" "parms" "sae" "sP"
"1" 0.75 1.13257313224629 1.09280392868591 1.88355188738536 0.536149146961998 0.930332917133703 7.78856278767827
"2" 0.833333333333333 1.08317495598966 1.09825221503118 NA -0.694144447844125 NA NA
"3" 0.916666666666667 1.10807556448927 1.09400531272848 NA NA NA NA
"4" 1 1.03802265465109 1.08218635936523 NA NA NA NA
"5" 1.08333333333333 1.0865756801003 1.06600524999964 NA NA NA NA
"6" 1.16666666666667 1.08201537841321 1.0486147080766 NA NA NA NA
"7" 1.25 1.15028871925165 1.17246073704675 NA NA NA NA
"8" 2.75 1.11622715738348 1.08597005321643 1.80923512095104 NA NA NA
"9" 2.83333333333333 1.1199434312176 1.091006213036 NA NA NA NA
"10" 2.91666666666667 1.09822097487056 1.08708708256969 NA NA NA NA
"11" 3 1.05546730201143 1.07612509136921 NA NA NA NA
"12" 3.08333333333333 1.08829778223831 1.06107885481199 NA NA NA NA
"13" 3.16666666666667 1.02133152169941 1.04489620998497 NA NA NA NA
"14" 3.25 1.14799280627904 1.14799280619372 NA NA NA NA
"15" 4.75 1.02798608249022 1.07076418911804 1.64949856922695 NA NA NA
"16" 4.83333333333333 1.10797834167599 1.07632160451264 NA NA NA NA
"17" 4.91666666666667 1.10368827736903 1.07437473023838 NA NA NA NA
"18" 5 0.995537202581069 1.06609102544465 NA NA NA NA
"19" 5.08333333333333 1.19731672775077 1.05378155387337 NA NA NA NA
"20" 5.16666666666667 0.942432499093398 1.03999759628887 NA NA NA NA
"21" 5.25 1.18469127417811 1.14020527870026 NA NA NA NA
"22" 6.75 1.03814350454425 1.07076418911804 NA NA NA NA
"23" 6.83333333333333 1.07632160570521 1.07632160451264 NA NA NA NA
"24" 6.91666666666667 1.05803475737846 1.07437473023838 NA NA NA NA
"25" 7 1.05159336667898 1.06609102544465 NA NA NA NA
"26" 7.08333333333333 1.06020455322207 1.05378155387337 NA NA NA NA
"27" 7.16666666666667 1.1095675592321 1.03999759628888 NA NA NA NA
"28" 7.25 NA NA NA NA NA NA
```
