## Supplemental code and simulated data for "How to quantify developmental synchrony in malaria parasites": bestLeslieFitfixedPfvsP10LessNeg13.txt

```
"time" "obsRe" "predre" "obsBurst" "parms" "sae" "sP"
"1" 0.75 1.09874154225585 1.09874154203727 1.91382194892174 0.545136662924479 1.18555639335767 7.91746906206087
"2" 0.833333333333333 1.17818377275299 1.10317005426723 NA -0.677611917613756 NA NA
"3" 0.916666666666667 1.13487187237925 1.09738309923292 NA NA NA NA
"4" 1 1.07451376120693 1.08396293191965 NA NA NA NA
"5" 1.08333333333333 1.0289281577509 1.06644458371268 NA NA NA NA
"6" 1.16666666666667 1.03988533423063 1.0481390311776 NA NA NA NA
"7" 1.25 1.15066824265172 1.17966500985967 NA NA NA NA
"8" 2.75 1.05346295318599 1.09467886349226 1.87044187762715 NA NA NA
"9" 2.83333333333333 1.11871753877095 1.09843877893842 NA NA NA NA
"10" 2.91666666666667 1.15166165084548 1.09250680878159 NA NA NA NA
"11" 3 1.0369688896332 1.07941129554299 NA NA NA NA
"12" 3.08333333333333 1.08128019231594 1.0625476364249 NA NA NA NA
"13" 3.16666666666667 1.02122439696524 1.04507394306775 NA NA NA NA
"14" 3.25 1.21734864447493 1.15104836217226 NA NA NA NA
"15" 4.75 1.07309070123235 1.07514592470752 1.66943845626444 NA NA NA
"16" 4.83333333333333 1.00506397955869 1.07996277341674 NA NA NA NA
"17" 4.91666666666667 1.11895594456465 1.07683242177983 NA NA NA NA
"18" 5 1.01525978988978 1.06727352596605 NA NA NA NA
"19" 5.08333333333333 1.05205762372079 1.05388064407669 NA NA NA NA
"20" 5.16666666666667 1.14358936628288 1.03936294799082 NA NA NA NA
"21" 5.25 1.14211989386851 1.14211989358177 NA NA NA NA
"22" 6.75 1.05267932571424 1.07514592470752 NA NA NA NA
"23" 6.83333333333333 1.06478261873192 1.07996277341674 NA NA NA NA
"24" 6.91666666666667 1.01050868488888 1.07683242177983 NA NA NA NA
"25" 7 1.17410477198087 1.06727352596605 NA NA NA NA
"26" 7.08333333333333 0.941502635801765 1.05388064407669 NA NA NA NA
"27" 7.16666666666667 1.15590602627189 1.03936294799082 NA NA NA NA
"28" 7.25 NA NA NA NA NA NA
```
