## Supplemental code and simulated data for "How to quantify developmental synchrony in malaria parasites": bestLeslieFitfixedPfvsP10LessNeg14.txt

```
"time" "obsRe" "predre" "obsBurst" "parms" "sae" "sP"
"1" 0.75 1.14439135927326 1.10010081163484 1.93999394217039 0.745982409987236 1.00299182947667 11.8539635773195
"2" 0.833333333333333 1.12722248451092 1.11887958918937 NA -0.726990866561161 NA NA
"3" 0.916666666666667 1.00666738793004 1.11888955820214 NA NA NA NA
"4" 1 1.10234085034142 1.10234084973092 NA NA NA NA
"5" 1.08333333333333 1.08458339910501 1.07687223266799 NA NA NA NA
"6" 1.16666666666667 1.14639725178682 1.05043130354634 NA NA NA NA
"7" 1.25 1.10906221634783 1.10722763457687 NA NA NA NA
"8" 2.75 1.02224657969984 1.08334982843498 1.76714860932922 NA NA NA
"9" 2.83333333333333 1.13173021018436 1.09985065309515 NA NA NA NA
"10" 2.91666666666667 1.08305910304417 1.10090671063201 NA NA NA NA
"11" 3 1.11014550423636 1.08768287467206 NA NA NA NA
"12" 3.08333333333333 1.09648528243884 1.066293429125 NA NA NA NA
"13" 3.16666666666667 1.08129916493229 1.04361926784914 NA NA NA NA
"14" 3.25 1.08657905261461 1.08657905494424 NA NA NA NA
"15" 4.75 1.11687381544097 1.06373132853946 1.57265108372554 NA NA NA
"16" 4.83333333333333 1.04025662034996 1.07822614753908 NA NA NA NA
"17" 4.91666666666667 1.09968926706109 1.08113369080691 NA NA NA NA
"18" 5 1.05506168750533 1.07223782363258 NA NA NA NA
"19" 5.08333333333333 1.03642034024338 1.05575340550918 NA NA NA NA
"20" 5.16666666666667 1.06774422404494 1.03728865900171 NA NA NA NA
"21" 5.25 1.0662629223704 1.08008497339739 NA NA NA NA
"22" 6.75 1.1117748709831 1.06373132853945 NA NA NA NA
"23" 6.83333333333333 1.1940350628607 1.07822614753908 NA NA NA NA
"24" 6.91666666666667 1.01390091774032 1.08113369080691 NA NA NA NA
"25" 7 1.08224508648539 1.07223782363258 NA NA NA NA
"26" 7.08333333333333 0.985400289627779 1.05575340550918 NA NA NA NA
"27" 7.16666666666667 1.06684836511008 1.03728865900171 NA NA NA NA
"28" 7.25 NA NA NA NA NA NA
```
