## Supplemental code and simulated data for "How to quantify developmental synchrony in malaria parasites": bestLeslieFitfixedPfvsP10LessNeg15.txt

```
"time" "obsRe" "predre" "obsBurst" "parms" "sae" "sP"
"1" 0.75 1.07786265203442 1.1186757997684 1.93882156281262 0.811631191448986 1.12665560419788 13.7540753499536
"2" 0.833333333333333 1.13324092107062 1.13324092155199 NA -0.665967189142049 NA NA
"3" 0.916666666666667 1.08803696118034 1.12356528486472 NA NA NA NA
"4" 1 1.10319226713707 1.09695871219431 NA NA NA NA
"5" 1.08333333333333 1.03742545187419 1.06507099251071 NA NA NA NA
"6" 1.16666666666667 1.02988956410945 1.0370946296333 NA NA NA NA
"7" 1.25 1.25480248063107 1.08536460087906 NA NA NA NA
"8" 2.75 1.01222616011407 1.08528701513234 1.65185896627888 NA NA NA
"9" 2.83333333333333 1.10961566726567 1.09956831882925 NA NA NA NA
"10" 2.91666666666667 1.12456508474042 1.09601449727336 NA NA NA NA
"11" 3 1.08474599268945 1.07793297397893 NA NA NA NA
"12" 3.08333333333333 1.05103497618055 1.05371424775901 NA NA NA NA
"13" 3.16666666666667 1.07280484795772 1.03123898125578 NA NA NA NA
"14" 3.25 1.08290031091572 1.08290031036743 NA NA NA NA
"15" 4.75 1.21428054803439 1.08925660888796 1.6851468713746 NA NA NA
"16" 4.83333333333333 0.922293904741167 1.10368942360548 NA NA NA NA
"17" 4.91666666666667 1.13091375980789 1.09948749667432 NA NA NA NA
"18" 5 1.06501153507827 1.08039400342672 NA NA NA NA
"19" 5.08333333333333 1.11157351675242 1.05521382636729 NA NA NA NA
"20" 5.16666666666667 1.06117674577999 1.03202473660558 NA NA NA NA
"21" 5.25 1.07505617201189 1.08357165000266 NA NA NA NA
"22" 6.75 1.10283285004884 1.08925660888796 NA NA NA NA
"23" 6.83333333333333 1.03914131905892 1.10368942360548 NA NA NA NA
"24" 6.91666666666667 1.04409590871259 1.09948749667432 NA NA NA NA
"25" 7 1.11914702901834 1.08039400342672 NA NA NA NA
"26" 7.08333333333333 1.02403767614658 1.05521382636729 NA NA NA NA
"27" 7.16666666666667 1.00565007014811 1.03202473660558 NA NA NA NA
"28" 7.25 NA NA NA NA NA NA
```
