## Supplemental code and simulated data for "How to quantify developmental synchrony in malaria parasites": bestLeslieFitfixedPfvsP10LessNeg16.txt

```
"time" "obsRe" "predre" "obsBurst" "parms" "sae" "sP"
"1" 0.75 1.12628760385775 1.09732422560815 1.91998894129188 0.521627099257407 1.0904552534337 7.58678955785022
"2" 0.833333333333333 1.07529565936827 1.10107284099233 NA -0.683575673303631 NA NA
"3" 0.916666666666667 1.10615039004168 1.09530373690924 NA NA NA NA
"4" 1 1.05034051864849 1.08245437217901 NA NA NA NA
"5" 1.08333333333333 1.09745131506091 1.06575686527295 NA NA NA NA
"6" 1.16666666666667 1.07763030762365 1.04822795191325 NA NA NA NA
"7" 1.25 1.17199707676599 1.17199707673719 NA NA NA NA
"8" 2.75 1.08326032813223 1.08326032544197 1.7688411448342 NA NA NA
"9" 2.83333333333333 1.04502386227411 1.08712939251676 NA NA NA NA
"10" 2.91666666666667 1.0425063385878 1.08276895434969 NA NA NA NA
"11" 3 1.14463589399238 1.07205161672209 NA NA NA NA
"12" 3.08333333333333 0.991317825250674 1.05770581955446 NA NA NA NA
"13" 3.16666666666667 1.12258816778202 1.0424136451648 NA NA NA NA
"14" 3.25 1.19383398475496 1.14283622968786 NA NA NA NA
"15" 4.75 1.08401476633697 1.06741210927916 1.60618075532016 NA NA NA
"16" 4.83333333333333 1.07799136820192 1.07195207908257 NA NA NA NA
"17" 4.91666666666667 0.988209017526976 1.06967196541668 NA NA NA NA
"18" 5 1.17517098002504 1.06170978974904 NA NA NA NA
"19" 5.08333333333333 1.04640215552991 1.05016530639973 NA NA NA NA
"20" 5.16666666666667 1.00967833913414 1.03733275261853 NA NA NA NA
"21" 5.25 1.13108268059697 1.13463121928861 NA NA NA NA
"22" 6.75 1.04215488298352 1.06741210927916 NA NA NA NA
"23" 6.83333333333333 1.04860719612518 1.07195207908257 NA NA NA NA
"24" 6.91666666666667 1.13711220662045 1.06967196541668 NA NA NA NA
"25" 7 1.02581835312646 1.06170978974904 NA NA NA NA
"26" 7.08333333333333 1.13558591132148 1.05016530639973 NA NA NA NA
"27" 7.16666666666667 0.948074648591649 1.03733275261853 NA NA NA NA
"28" 7.25 NA NA NA NA NA NA
```
