## Supplemental code and simulated data for "How to quantify developmental synchrony in malaria parasites": bestLeslieFitfixedPfvsP10LessNeg17.txt

```
"time" "obsRe" "predre" "obsBurst" "parms" "sae" "sP"
"1" 0.75 1.12084650780645 1.07948015444452 1.86357342999081 0.372862255586424 0.936933408392561 5.90673285002779
"2" 0.833333333333333 1.05080576628373 1.08363012611106 NA -0.734953234724883 NA NA
"3" 0.916666666666667 1.14437126038762 1.08166995448734 NA NA NA NA
"4" 1 1.10602754220304 1.07462532083038 NA NA NA NA
"5" 1.08333333333333 1.06407821307298 1.06407821224084 NA NA NA NA
"6" 1.16666666666667 0.984391255096572 1.05170454973583 NA NA NA NA
"7" 1.25 1.21627669101283 1.21627668593833 NA NA NA NA
"8" 2.75 1.05717271280896 1.07615023177906 1.82169859324024 NA NA NA
"9" 2.83333333333333 1.15891452067027 1.07996145217211 NA NA NA NA
"10" 2.91666666666667 1.07922975953042 1.07794730315788 NA NA NA NA
"11" 3 1.05972977509814 1.07109752313291 NA NA NA NA
"12" 3.08333333333333 1.07330622712396 1.0609288431756 NA NA NA NA
"13" 3.16666666666667 1.02167673671162 1.04904882455098 NA NA NA NA
"14" 3.25 1.20345283890136 1.19484756759839 NA NA NA NA
"15" 4.75 1.06044785537547 1.06614297919596 1.69911836126523 NA NA NA
"16" 4.83333333333333 1.1086907648619 1.07034596845844 NA NA NA NA
"17" 4.91666666666667 1.01761344405753 1.06942978704694 NA NA NA NA
"18" 5 1.16721725812316 1.06405607723316 NA NA NA NA
"19" 5.08333333333333 1.01892400153134 1.05545275468727 NA NA NA NA
"20" 5.16666666666667 1.0553775722066 1.04503189638862 NA NA NA NA
"21" 5.25 1.1443513988983 1.18631184665488 NA NA NA NA
"22" 6.75 1.07528885614826 1.06614297919596 NA NA NA NA
"23" 6.83333333333333 1.0343100649422 1.07034596845844 NA NA NA NA
"24" 6.91666666666667 1.07657295051536 1.06942978704694 NA NA NA NA
"25" 7 1.10437111960223 1.06405607723316 NA NA NA NA
"26" 7.08333333333333 1.08805975527344 1.05545275468727 NA NA NA NA
"27" 7.16666666666667 0.915740871696458 1.04503189638862 NA NA NA NA
"28" 7.25 NA NA NA NA NA NA
```
