## Supplemental code and simulated data for "How to quantify developmental synchrony in malaria parasites": bestLeslieFitfixedPfvsP10LessNeg18.txt

```
"time" "obsRe" "predre" "obsBurst" "parms" "sae" "sP"
"1" 0.75 1.09703775961137 1.07768638447357 1.77753831707577 0.620779199748611 0.848754940688198 9.13923926115116
"2" 0.833333333333333 1.04079985974274 1.08992445435118 NA -0.74316351678688 NA NA
"3" 0.916666666666667 1.09153082284159 1.09153082856152 NA NA NA NA
"4" 1 1.11250068616671 1.08309204964822 NA NA NA NA
"5" 1.08333333333333 1.10390770796809 1.06787274208147 NA NA NA NA
"6" 1.16666666666667 1.05846306312531 1.04994680281105 NA NA NA NA
"7" 1.25 1.11443427797781 1.14249096948433 NA NA NA NA
"8" 2.75 1.10407491004032 1.07813956102388 1.78263384621865 NA NA NA
"9" 2.83333333333333 1.08094987217348 1.09001081921071 NA NA NA NA
"10" 2.91666666666667 1.08762570740171 1.0912043062198 NA NA NA NA
"11" 3 1.11032472847899 1.08245078109283 NA NA NA NA
"12" 3.08333333333333 1.04128520061213 1.06708682091487 NA NA NA NA
"13" 3.16666666666667 1.08146639697421 1.04918247469508 NA NA NA NA
"14" 3.25 1.10980532096734 1.13416348723238 NA NA NA NA
"15" 4.75 1.13671511645662 1.07092379283166 1.70236672564028 NA NA NA
"16" 4.83333333333333 1.05834741043279 1.08244729664107 NA NA NA NA
"17" 4.91666666666667 1.14041933696901 1.08432801327676 NA NA NA NA
"18" 5 0.998677335271396 1.07690489625203 NA NA NA NA
"19" 5.08333333333333 1.04370702627313 1.06305087612729 NA NA NA NA
"20" 5.16666666666667 1.04172774379238 1.04651366332031 NA NA NA NA
"21" 5.25 1.16359521357746 1.13044857956881 NA NA NA NA
"22" 6.75 1.01542968546252 1.07092379283166 NA NA NA NA
"23" 6.83333333333333 1.16478102646675 1.08244729664107 NA NA NA NA
"24" 6.91666666666667 1.06609922463998 1.08432801327676 NA NA NA NA
"25" 7 0.987601810094237 1.07690489625203 NA NA NA NA
"26" 7.08333333333333 1.06305087666022 1.06305087612729 NA NA NA NA
"27" 7.16666666666667 1.04903731279247 1.04651366332031 NA NA NA NA
"28" 7.25 NA NA NA NA NA NA
```
