## Supplemental code and simulated data for "How to quantify developmental synchrony in malaria parasites": bestLeslieFitfixedPfvsP10LessNeg19.txt

```
"time" "obsRe" "predre" "obsBurst" "parms" "sae" "sP"
"1" 0.75 1.03686926014845 1.08877391737622 1.80874048633198 0.633409702725368 1.08484841981407 9.36988999818702
"2" 0.833333333333333 1.21771671250923 1.09819933355599 NA -0.696064094076608 NA NA
"3" 0.916666666666667 0.967909691806634 1.09565791666502 NA NA NA NA
"4" 1 1.14499524613108 1.0831912055282 NA NA NA NA
"5" 1.08333333333333 1.10236733489324 1.06505260212291 NA NA NA NA
"6" 1.16666666666667 1.03526392129824 1.04566309362702 NA NA NA NA
"7" 1.25 1.14622126391525 1.14622126455215 NA NA NA NA
"8" 2.75 1.05551093401506 1.08977575532826 1.81909994663851 NA NA NA
"9" 2.83333333333333 1.16740693343412 1.09868271357766 NA NA NA NA
"10" 2.91666666666667 1.04219590292196 1.09556731767296 NA NA NA NA
"11" 3 1.19831188815735 1.08266801352928 NA NA NA NA
"12" 3.08333333333333 1.06754968617584 1.06432188922906 NA NA NA NA
"13" 3.16666666666667 0.977984128063098 1.04493348783916 NA NA NA NA
"14" 3.25 1.1536294852365 1.13504461855852 NA NA NA NA
"15" 4.75 1.05138573713967 1.07998035208941 1.71915576058123 NA NA NA
"16" 4.83333333333333 1.09377400319554 1.08896206976995 NA NA NA NA
"17" 4.91666666666667 1.19307036448241 1.08716859559456 NA NA NA NA
"18" 5 1.04217272656442 1.07620207588009 NA NA NA NA
"19" 5.08333333333333 1.04560687011814 1.05981847270437 NA NA NA NA
"20" 5.16666666666667 1.04999764341623 1.04208654685966 NA NA NA NA
"21" 5.25 1.1257827795803 1.13125528469398 NA NA NA NA
"22" 6.75 1.07998035078975 1.07998035208941 NA NA NA NA
"23" 6.83333333333333 1.09090521715882 1.08896206976995 NA NA NA NA
"24" 6.91666666666667 1.08476815062651 1.08716859559456 NA NA NA NA
"25" 7 1.01183417385522 1.07620207588009 NA NA NA NA
"26" 7.08333333333333 1.01881360199738 1.05981847270437 NA NA NA NA
"27" 7.16666666666667 1.03734192559722 1.04208654685966 NA NA NA NA
"28" 7.25 NA NA NA NA NA NA
```
