## Supplemental code and simulated data for "How to quantify developmental synchrony in malaria parasites": bestLeslieFitfixedPfvsP10LessNeg20.txt

```
"time" "obsRe" "predre" "obsBurst" "parms" "sae" "sP"
"1" 0.75 1.13850238351377 1.1082251986667 1.82865344466978 0.741296340677003 1.44052124600104 11.7327824119951
"2" 0.833333333333333 1.0529391805455 1.11582536483446 NA -0.632583434736829 NA NA
"3" 0.916666666666667 1.13192511439718 1.10605879532735 NA NA NA NA
"4" 1 1.17973562219903 1.08445606285251 NA NA NA NA
"5" 1.08333333333333 0.988180085903246 1.05880643054746 NA NA NA NA
"6" 1.16666666666667 1.03193078093648 1.0355123499666 NA NA NA NA
"7" 1.25 1.14194679615269 1.14194679580061 NA NA NA NA
"8" 2.75 1.12036855811963 1.120368555327 1.93596225804147 NA NA NA
"9" 2.83333333333333 1.03120903633831 1.12416592830442 NA NA NA NA
"10" 2.91666666666667 1.18347098355055 1.10990908869736 NA NA NA NA
"11" 3 1.05275874282198 1.08489748514035 NA NA NA NA
"12" 3.08333333333333 1.05827274050819 1.05748440203498 NA NA NA NA
"13" 3.16666666666667 1.07970999828863 1.03379275978711 NA NA NA NA
"14" 3.25 1.18676712103766 1.0841580219892 NA NA NA NA
"15" 4.75 1.02787178735998 1.05898145154376 1.42582518355461 NA NA NA
"16" 4.83333333333333 1.13613054093342 1.06514173041776 NA NA NA NA
"17" 4.91666666666667 1.10355247893385 1.06161357597133 NA NA NA NA
"18" 5 1.01444541024939 1.05039792546219 NA NA NA NA
"19" 5.08333333333333 1.05337310486184 1.03571567052936 NA NA NA NA
"20" 5.16666666666667 1.04862025454488 1.02173380523955 NA NA NA NA
"21" 5.25 1.00779005640173 1.07120329247673 NA NA NA NA
"22" 6.75 1.19866134053099 1.05898145154376 NA NA NA NA
"23" 6.83333333333333 1.00235115713711 1.06514173041776 NA NA NA NA
"24" 6.91666666666667 1.14956963238834 1.06161357597133 NA NA NA NA
"25" 7 1.03973135299313 1.05039792546219 NA NA NA NA
"26" 7.08333333333333 1.00082488356356 1.03571567052936 NA NA NA NA
"27" 7.16666666666667 1.20183479100098 1.02173380523955 NA NA NA NA
"28" 7.25 NA NA NA NA NA NA
```
