## Supplemental code and simulated data for "How to quantify developmental synchrony in malaria parasites": bestLeslieFitfixedPfvsP10Neg1.txt

```
"time" "obsRe" "predre" "obsBurst" "parms" "sae" "sP"
"1" 0.75 1.00005528760734 1.02045083419207 1.57553032539934 0.764690115791493 2.01312591970262 12.3557816822734
"2" 0.833333333333333 1.14764119123939 1.0400750468627 NA -1.02690462766247 NA NA
"3" 0.916666666666667 1.01093520297788 1.06330074266244 NA NA NA NA
"4" 1 1.08447252880528 1.0820737326606 NA NA NA NA
"5" 1.08333333333333 1.21169996038153 1.08883319463496 NA NA NA NA
"6" 1.16666666666667 0.964156986226466 1.08159011471603 NA NA NA NA
"7" 1.25 1.0894683598916 1.17500901531513 NA NA NA NA
"8" 2.75 1.16426742508568 1.03812612313956 2.15076874648596 NA NA NA
"9" 2.83333333333333 1.06848320930438 1.06992913776609 NA NA NA NA
"10" 2.91666666666667 1.17135076015665 1.10232684031852 NA NA NA NA
"11" 3 1.0037117884811 1.12204295833664 NA NA NA NA
"12" 3.08333333333333 1.1876284310942 1.12154908979636 NA NA NA NA
"13" 3.16666666666667 1.05316661866261 1.10345780127051 NA NA NA NA
"14" 3.25 1.18819899048021 1.1881989904962 NA NA NA NA
"15" 4.75 0.866280218009752 1.01818217535103 1.51547277664137 NA NA NA
"16" 4.83333333333333 1.14299559231641 1.03437433678159 NA NA NA NA
"17" 4.91666666666667 1.11454623797122 1.05261925483896 NA NA NA NA
"18" 5 1.03996849735567 1.06649546648711 NA NA NA NA
"19" 5.08333333333333 1.19269566853092 1.07052788704724 NA NA NA NA
"20" 5.16666666666667 0.975604943311114 1.06369100817633 NA NA NA NA
"21" 5.25 1.1539624948118 1.12564414234804 NA NA NA NA
"22" 6.75 1.15138600789938 1.01818217535103 NA NA NA NA
"23" 6.83333333333333 1.03368336341014 1.03437433678159 NA NA NA NA
"24" 6.91666666666667 0.967162628382572 1.05261925483896 NA NA NA NA
"25" 7 1.15137535625922 1.06649546648711 NA NA NA NA
"26" 7.08333333333333 1.09692754806011 1.07052788704724 NA NA NA NA
"27" 7.16666666666667 0.908624856060872 1.06369100817633 NA NA NA NA
"28" 7.25 NA NA NA NA NA NA
```
