## Supplemental code and simulated data for "How to quantify developmental synchrony in malaria parasites": bestLeslieFitfixedPfvsP10Neg2.txt

```
"time" "obsRe" "predre" "obsBurst" "parms" "sae" "sP"
"1" 0.75 0.941284868263223 1.04994278707134 1.71263826841498 0.718694464450342 1.4032983575615 11.1722932275585
"2" 0.833333333333333 1.10721977907037 1.07240381997687 NA -0.872041621334675 NA NA
"3" 0.916666666666667 1.22795482752816 1.08788850300833 NA NA NA NA
"4" 1 1.08428740629013 1.09094502137575 NA NA NA NA
"5" 1.08333333333333 0.934164898134546 1.08153269963072 NA NA NA NA
"6" 1.16666666666667 1.09273665535097 1.06398397563002 NA NA NA NA
"7" 1.25 1.22927319696938 1.12734358342782 NA NA NA NA
"8" 2.75 1.15273027704176 1.05652204092922 1.81637713830567 NA NA NA
"9" 2.83333333333333 1.05492008385198 1.08068920166093 NA NA NA NA
"10" 2.91666666666667 1.08155365289549 1.096308478699 NA NA NA NA
"11" 3 1.09623226563204 1.09799023829698 NA NA NA NA
"12" 3.08333333333333 1.08402275639174 1.08648850963022 NA NA NA NA
"13" 3.16666666666667 1.13253841176915 1.06694664605089 NA NA NA NA
"14" 3.25 1.04660244976832 1.12593114339949 NA NA NA NA
"15" 4.75 1.04710498339218 1.04951486819199 1.70630600250548 NA NA NA
"16" 4.83333333333333 0.998666331038619 1.07137923626812 NA NA NA NA
"17" 4.91666666666667 1.18718493575756 1.08620617721568 NA NA NA NA
"18" 5 1.09476398215304 1.08880720558999 NA NA NA NA
"19" 5.08333333333333 1.06861209386881 1.07929643973176 NA NA NA NA
"20" 5.16666666666667 1.06198725588745 1.06198725474111 NA NA NA NA
"21" 5.25 1.11944250184752 1.11944250773849 NA NA NA NA
"22" 6.75 0.990835848637476 1.04951486819199 NA NA NA NA
"23" 6.83333333333333 1.16614063418103 1.07137923626812 NA NA NA NA
"24" 6.91666666666667 1.13907674918288 1.08620617721568 NA NA NA NA
"25" 7 1.01909929336962 1.08880720558999 NA NA NA NA
"26" 7.08333333333333 0.999015668874355 1.07929643973176 NA NA NA NA
"27" 7.16666666666667 1.06211898451211 1.06198725474111 NA NA NA NA
"28" 7.25 NA NA NA NA NA NA
```
