## Supplemental code and simulated data for "How to quantify developmental synchrony in malaria parasites": bestLeslieFitfixedPfvsP10Neg3.txt

```
"time" "obsRe" "predre" "obsBurst" "parms" "sae" "sP"
"1" 0.75 1.023844620859 1.06475506043881 2.08007417752462 0.437623912026037 1.72643755798645 6.56029854426088
"2" 0.833333333333333 1.31218293267175 1.08075774221479 NA -0.992801860319295 NA NA
"3" 0.916666666666667 0.991006301935268 1.09030087923991 NA NA NA NA
"4" 1 1.04421575049669 1.09196660958395 NA NA NA NA
"5" 1.08333333333333 1.08638977546675 1.08638977595395 NA NA NA NA
"6" 1.16666666666667 0.957725533195449 1.07548627941004 NA NA NA NA
"7" 1.25 1.47083420215048 1.22943242058764 NA NA NA NA
"8" 2.75 0.981454928911082 1.03995708226074 1.63055621364483 NA NA NA
"9" 2.83333333333333 1.05229115749778 1.05207838268895 NA NA NA NA
"10" 2.91666666666667 1.21776937809855 1.06106624782654 NA NA NA NA
"11" 3 1.06485942202393 1.06524412451382 NA NA NA NA
"12" 3.08333333333333 1.08244021462735 1.06414757783327 NA NA NA NA
"13" 3.16666666666667 0.948273532572274 1.05843468732479 NA NA NA NA
"14" 3.25 1.20197914917853 1.20197914709674 NA NA NA NA
"15" 4.75 1.02260574653887 1.05027302723606 1.81460547268955 NA NA NA
"16" 4.83333333333333 1.18677386074358 1.06440206041966 NA NA NA NA
"17" 4.91666666666667 1.09691885653035 1.07410148115079 NA NA NA NA
"18" 5 1.1373910819163 1.07765278431626 NA NA NA NA
"19" 5.08333333333333 1.03487979685527 1.07493926392246 NA NA NA NA
"20" 5.16666666666667 0.988493384905243 1.06711355242778 NA NA NA NA
"21" 5.25 1.18670387796616 1.22251885144678 NA NA NA NA
"22" 6.75 0.991622731128034 1.05027302723606 NA NA NA NA
"23" 6.83333333333333 1.0933112753418 1.06440206041966 NA NA NA NA
"24" 6.91666666666667 1.02749338706438 1.07410148115079 NA NA NA NA
"25" 7 1.10648709596529 1.07765278431626 NA NA NA NA
"26" 7.08333333333333 1.03170312036172 1.07493926392246 NA NA NA NA
"27" 7.16666666666667 1.07742353877476 1.06711355242778 NA NA NA NA
"28" 7.25 NA NA NA NA NA NA
```
