## Supplemental code and simulated data for "How to quantify developmental synchrony in malaria parasites": bestLeslieFitfixedPfvsP10Neg4.txt

```
"time" "obsRe" "predre" "obsBurst" "parms" "sae" "sP"
"1" 0.75 1.08493333826392 1.13346784580641 1.87549231952865 0.706711499531812 1.37551363447812 10.8904874349298
"2" 0.833333333333333 1.13565291665539 1.10861195978305 NA -0.417687614672905 NA NA
"3" 0.916666666666667 0.998789685782574 1.07857886594384 NA NA NA NA
"4" 1 1.2431384470609 1.05033920323527 NA NA NA NA
"5" 1.08333333333333 1.01470112044721 1.02805366843811 NA NA NA NA
"6" 1.16666666666667 0.961617602125635 1.0131720017843 NA NA NA NA
"7" 1.25 1.27085894935867 1.25333231959544 NA NA NA NA
"8" 2.75 1.17264490463105 1.12860727895271 1.83591361918217 NA NA NA
"9" 2.83333333333333 1.01372427655895 1.10386293583939 NA NA NA NA
"10" 2.91666666666667 1.06433954924647 1.07456046616953 NA NA NA NA
"11" 3 1.05560294080092 1.04735999253435 NA NA NA NA
"12" 3.08333333333333 1.09764599198058 1.02614169735746 NA NA NA NA
"13" 3.16666666666667 1.0694756145048 1.01214314973684 NA NA NA NA
"14" 3.25 1.18495073342759 1.18495073337191 NA NA NA NA
"15" 4.75 1.09468995251804 1.09468995167046 1.57847142386511 NA NA NA
"16" 4.83333333333333 1.03498606961269 1.07939896512093 NA NA NA NA
"17" 4.91666666666667 1.07387237509601 1.05871088070274 NA NA NA NA
"18" 5 1.18682303504424 1.03812921173219 NA NA NA NA
"19" 5.08333333333333 1.02307308943939 1.02139288201033 NA NA NA NA
"20" 5.16666666666667 0.937463406200068 1.01005981610558 NA NA NA NA
"21" 5.25 1.15301504186451 1.17813453331167 NA NA NA NA
"22" 6.75 1.12175828602385 1.09468995167046 NA NA NA NA
"23" 6.83333333333333 1.10982680617419 1.07939896512093 NA NA NA NA
"24" 6.91666666666667 0.943405998944266 1.05871088070274 NA NA NA NA
"25" 7 1.03149666701644 1.03812921173219 NA NA NA NA
"26" 7.08333333333333 1.1824145177738 1.02139288201033 NA NA NA NA
"27" 7.16666666666667 0.994740117524367 1.01005981610558 NA NA NA NA
"28" 7.25 NA NA NA NA NA NA
```
