## Supplemental code and simulated data for "How to quantify developmental synchrony in malaria parasites": bestLeslieFitfixedPfvsP10Neg5.txt

```
"time" "obsRe" "predre" "obsBurst" "parms" "sae" "sP"
"1" 0.75 1.06881858264782 1.06881857972656 2.08267255584561 0.67966726020646 1.70471984445751 10.290716292644
"2" 0.833333333333333 1.05758587015119 1.09575617790494 NA -0.911835487156661 NA NA
"3" 0.916666666666667 1.09733299391577 1.11216616656229 NA NA NA NA
"4" 1 1.19343626768605 1.11306350903813 NA NA NA NA
"5" 1.08333333333333 1.09477442809183 1.10002962640468 NA NA NA NA
"6" 1.16666666666667 0.964030384349016 1.0786811517922 NA NA NA NA
"7" 1.25 1.34973692470752 1.14418024364544 NA NA NA NA
"8" 2.75 1.0940651174075 1.03573545935129 1.53133602328095 NA NA NA
"9" 2.83333333333333 0.954724355853415 1.05298650949992 NA NA NA NA
"10" 2.91666666666667 1.06148055178417 1.06668834691857 NA NA NA NA
"11" 3 1.0364698595739 1.07236127058461 NA NA NA NA
"12" 3.08333333333333 1.11524169386119 1.06860190676212 NA NA NA NA
"13" 3.16666666666667 1.2363566925159 1.05734686957752 NA NA NA NA
"14" 3.25 0.981077487950894 1.12532651338791 NA NA NA NA
"15" 4.75 1.18524491990753 1.05271785503673 1.81193156923025 NA NA NA
"16" 4.83333333333333 1.01165809191537 1.07582477528629 NA NA NA NA
"17" 4.91666666666667 1.04044967448272 1.09213063624549 NA NA NA NA
"18" 5 1.09634267730423 1.09634267426663 NA NA NA NA
"19" 5.08333333333333 1.16233650711854 1.08818603546019 NA NA NA NA
"20" 5.16666666666667 1.013302806265 1.07148193310769 NA NA NA NA
"21" 5.25 1.1435157816554 1.14598610355411 NA NA NA NA
"22" 6.75 0.975480029803487 1.05271785503674 NA NA NA NA
"23" 6.83333333333333 1.07756491456309 1.07582477528629 NA NA NA NA
"24" 6.91666666666667 1.08658127607343 1.09213063624549 NA NA NA NA
"25" 7 1.1499227357665 1.09634267426663 NA NA NA NA
"26" 7.08333333333333 0.993282981276586 1.08818603546019 NA NA NA NA
"27" 7.16666666666667 1.00937570456746 1.07148193310769 NA NA NA NA
"28" 7.25 NA NA NA NA NA NA
```
