## Supplemental code and simulated data for "How to quantify developmental synchrony in malaria parasites": bestLeslieFitfixedPfvsP10Neg6.txt

```
"time" "obsRe" "predre" "obsBurst" "parms" "sae" "sP"
"1" 0.75 1.06534708625135 1.04717727432187 1.73272796503912 0.428400761625104 0.943665387432956 6.46060332490308
"2" 0.833333333333333 1.04349637911219 1.05990830951906 NA -0.960535883403869 NA NA
"3" 0.916666666666667 1.19441405162172 1.06868939281753 NA NA NA NA
"4" 1 1.01286893437835 1.07199511011858 NA NA NA NA
"5" 1.08333333333333 1.10487342538745 1.06965077451205 NA NA NA NA
"6" 1.16666666666667 0.994050204214963 1.06259755421456 NA NA NA NA
"7" 1.25 1.19975290582187 1.22592650224152 NA NA NA NA
"8" 2.75 1.12969413811753 1.05585558801372 1.88706251856107 NA NA NA
"9" 2.83333333333333 1.05890213613926 1.06927673388886 NA NA NA NA
"10" 2.91666666666667 1.05352080668505 1.07753533369493 NA NA NA NA
"11" 3 1.105388066688 1.07936765064861 NA NA NA NA
"12" 3.08333333333333 1.0908581224809 1.07508929609694 NA NA NA NA
"13" 3.16666666666667 1.03940948243264 1.06611060500329 NA NA NA NA
"14" 3.25 1.21653034140391 1.21653034104901 NA NA NA NA
"15" 4.75 0.953357015134746 1.0434428600608 1.66939894874199 NA NA NA
"16" 4.83333333333333 1.07950869127335 1.05482085937945 NA NA NA NA
"17" 4.91666666666667 1.17597453018121 1.06254268461649 NA NA NA NA
"18" 5 1.08947374829482 1.0652904439651 NA NA NA NA
"19" 5.08333333333333 1.06294592025558 1.06294592074139 NA NA NA NA
"20" 5.16666666666667 1.00356154361463 1.05637870243235 NA NA NA NA
"21" 5.25 1.1979933218165 1.19334915851402 NA NA NA NA
"22" 6.75 1.02868771940825 1.04344286006079 NA NA NA NA
"23" 6.83333333333333 1.05920824953139 1.05482085937945 NA NA NA NA
"24" 6.91666666666667 1.10121316177542 1.06254268461649 NA NA NA NA
"25" 7 1.0903950056877 1.0652904439651 NA NA NA NA
"26" 7.08333333333333 1.04605552660318 1.06294592074139 NA NA NA NA
"27" 7.16666666666667 1.06429176233305 1.05637870243235 NA NA NA NA
"28" 7.25 NA NA NA NA NA NA
```
