## Supplemental code and simulated data for "How to quantify developmental synchrony in malaria parasites": bestLeslieFitfixedPfvsP10Neg7.txt

```
"time" "obsRe" "predre" "obsBurst" "parms" "sae" "sP"
"1" 0.75 1.02290240210455 1.10250879660309 1.76128761585183 0.75540543762823 1.94299416477495 12.1030572085447
"2" 0.833333333333333 1.17550521727741 1.10913859085709 NA -0.620830643549285 NA NA
"3" 0.916666666666667 1.0494772234698 1.09903009779694 NA NA NA NA
"4" 1 1.21858804371155 1.07776150603783 NA NA NA NA
"5" 1.08333333333333 0.883020549613253 1.0530603715269 NA NA NA NA
"6" 1.16666666666667 1.15879231379828 1.03115360051501 NA NA NA NA
"7" 1.25 1.12977718048362 1.12977718018466 NA NA NA NA
"8" 2.75 1.10940177211257 1.10940176668097 1.8196930409485 NA NA NA
"9" 2.83333333333333 1.02855845803161 1.11390637568723 NA NA NA NA
"10" 2.91666666666667 1.18614636057678 1.10125141151888 NA NA NA NA
"11" 3 1.07356204179004 1.07804764870629 NA NA NA NA
"12" 3.08333333333333 1.06397371890096 1.05235964141484 NA NA NA NA
"13" 3.16666666666667 0.998781768379842 1.03024653548241 NA NA NA NA
"14" 3.25 1.19653348711671 1.09640352150542 NA NA NA NA
"15" 4.75 1.14832930589877 1.07531690957655 1.54082781143691 NA NA NA
"16" 4.83333333333333 0.996812953609272 1.08154303119034 NA NA NA NA
"17" 4.91666666666667 1.10743784242195 1.07525492749505 NA NA NA NA
"18" 5 1.06277636546072 1.05990087154416 NA NA NA NA
"19" 5.08333333333333 1.04042872863879 1.04121771469708 NA NA NA NA
"20" 5.16666666666667 1.16356008224715 1.02427203411798 NA NA NA NA
"21" 5.25 0.959238962655962 1.09003458060366 NA NA NA NA
"22" 6.75 1.20812511365165 1.07531690957654 NA NA NA NA
"23" 6.83333333333333 1.05814243909403 1.08154303119034 NA NA NA NA
"24" 6.91666666666667 1.08364197753417 1.07525492749505 NA NA NA NA
"25" 7 0.927764174865882 1.05990087154416 NA NA NA NA
"26" 7.08333333333333 1.01653398062132 1.04121771469708 NA NA NA NA
"27" 7.16666666666667 1.23020812936951 1.02427203411798 NA NA NA NA
"28" 7.25 NA NA NA NA NA NA
```
