## Supplemental code and simulated data for "How to quantify developmental synchrony in malaria parasites": bestLeslieFitfixedPfvsP10Neg8.txt

```
"time" "obsRe" "predre" "obsBurst" "parms" "sae" "sP"
"1" 0.75 1.03661180133207 1.06743402915833 1.95154391008116 0.376777322498289 1.61122370265521 5.94332564373842
"2" 0.833333333333333 1.10997424531758 1.07851963467128 NA -0.914099076323046 NA NA
"3" 0.916666666666667 1.16775261811801 1.08362605443915 NA NA NA NA
"4" 1 0.986135545249736 1.08246174116676 NA NA NA NA
"5" 1.08333333333333 1.11754508084044 1.075962378271 NA NA NA NA
"6" 1.16666666666667 1.06304511713442 1.06570816362157 NA NA NA NA
"7" 1.25 1.25666787484053 1.22999165879763 NA NA NA NA
"8" 2.75 1.10760608993067 1.05635168158979 1.77602715127874 NA NA NA
"9" 2.83333333333333 1.0639068848693 1.06603265474303 NA NA NA NA
"10" 2.91666666666667 0.961163525072734 1.07085839568691 NA NA NA NA
"11" 3 1.16644569489523 1.07041296675999 NA NA NA NA
"12" 3.08333333333333 1.08753264967308 1.06532120587243 NA NA NA NA
"13" 3.16666666666667 1.15713795009907 1.0568299064064 NA NA NA NA
"14" 3.25 1.08890237295924 1.19521329667767 NA NA NA NA
"15" 4.75 0.980796354363222 1.04651904207573 1.62653411646677 NA NA NA
"16" 4.83333333333333 1.05885690464836 1.0552736549459 NA NA NA NA
"17" 4.91666666666667 1.19595914663813 1.06019402137795 NA NA NA NA
"18" 5 1.02067265279824 1.06069907467727 NA NA NA NA
"19" 5.08333333333333 1.11371423008609 1.05709359688302 NA NA NA NA
"20" 5.16666666666667 0.99281328668783 1.05029748462181 NA NA NA NA
"21" 5.25 1.17963496936915 1.17963496710085 NA NA NA NA
"22" 6.75 0.934949012583162 1.04651904207573 NA NA NA NA
"23" 6.83333333333333 1.1761142900019 1.0552736549459 NA NA NA NA
"24" 6.91666666666667 1.12902247931776 1.06019402137795 NA NA NA NA
"25" 7 1.05524951292464 1.06069907467727 NA NA NA NA
"26" 7.08333333333333 1.0221272488451 1.05709359688302 NA NA NA NA
"27" 7.16666666666667 0.941520883548745 1.05029748462181 NA NA NA NA
"28" 7.25 NA NA NA NA NA NA
```
