## Supplemental code and simulated data for "How to quantify developmental synchrony in malaria parasites": bestLeslieFitfixedPfvsP10Neg9.txt

```
"time" "obsRe" "predre" "obsBurst" "parms" "sae" "sP"
"1" 0.75 1.02617462247388 1.0508279987056 1.932686229183 0.559916082278666 1.74636887103256 8.13644208356734
"2" 0.833333333333333 1.11898546970544 1.07079170693223 NA -0.998693358086244 NA NA
"3" 0.916666666666667 1.17331428346751 1.08574583012345 NA NA NA NA
"4" 1 1.01089315756878 1.09190864442101 NA NA NA NA
"5" 1.08333333333333 1.08851125114944 1.08851125164213 NA NA NA NA
"6" 1.16666666666667 1.0961033110373 1.07745200312858 NA NA NA NA
"7" 1.25 1.20525926552902 1.20525926423712 NA NA NA NA
"8" 2.75 1.12345026709858 1.04054505619256 1.72589123401711 NA NA NA
"9" 2.83333333333333 1.00849059287015 1.05675468161711 NA NA NA NA
"10" 2.91666666666667 0.96769606133186 1.06932107612381 NA NA NA NA
"11" 3 1.18613353363268 1.07507912233908 NA NA NA NA
"12" 3.08333333333333 1.10322948844583 1.07307786536022 NA NA NA NA
"13" 3.16666666666667 0.985671112647785 1.06454883114853 NA NA NA NA
"14" 3.25 1.23317697097744 1.16943697227937 NA NA NA NA
"15" 4.75 1.09415979615947 1.03191929608484 1.5591531776353 NA NA NA
"16" 4.83333333333333 1.04022511981994 1.04530614449052 NA NA NA NA
"17" 4.91666666666667 1.05956818765735 1.05626129290664 NA NA NA NA
"18" 5 1.05337603922215 1.06204301322316 NA NA NA NA
"19" 5.08333333333333 1.22218874221162 1.06148728981755 NA NA NA NA
"20" 5.16666666666667 1.00582104594849 1.05522904649994 NA NA NA NA
"21" 5.25 1.00841953019518 1.15033554739962 NA NA NA NA
"22" 6.75 1.01998598702983 1.03191929608484 NA NA NA NA
"23" 6.83333333333333 1.24657872917191 1.04530614449052 NA NA NA NA
"24" 6.91666666666667 1.00924203226202 1.05626129290664 NA NA NA NA
"25" 7 1.00354668573455 1.06204301322316 NA NA NA NA
"26" 7.08333333333333 1.19915778403812 1.06148728981755 NA NA NA NA
"27" 7.16666666666667 0.973273470121964 1.05522904649994 NA NA NA NA
"28" 7.25 NA NA NA NA NA NA
```
