## Supplemental code and simulated data for "How to quantify developmental synchrony in malaria parasites": bestLeslieFitfixedPfvsP10Neg10.txt

```
"time" "obsRe" "predre" "obsBurst" "parms" "sae" "sP"
"1" 0.75 1.10631389165818 1.10194755863339 1.90192790094691 0.50513531790488 1.72154705276948 7.36698480256073
"2" 0.833333333333333 1.0111456449862 1.10057835126193 NA -0.619015563366624 NA NA
"3" 0.916666666666667 1.24112405519258 1.09091469964336 NA NA NA NA
"4" 1 1.11406026005526 1.07586951029788 NA NA NA NA
"5" 1.08333333333333 1.00081677719583 1.05853169581433 NA NA NA NA
"6" 1.16666666666667 1.03546754298701 1.04151052858405 NA NA NA NA
"7" 1.25 1.20882905502164 1.18607482656386 NA NA NA NA
"8" 2.75 1.03744710567054 1.08973982065887 1.7769589002576 NA NA NA
"9" 2.83333333333333 1.08926197872384 1.08926199208854 NA NA NA NA
"10" 2.91666666666667 1.26081192425874 1.0812823005702 NA NA NA NA
"11" 3 0.997761240664856 1.06823192629805 NA NA NA NA
"12" 3.08333333333333 1.088253543837 1.05285764520603 NA NA NA NA
"13" 3.16666666666667 1.0036558807513 1.03757569147466 NA NA NA NA
"14" 3.25 1.16277505983024 1.16277506255118 NA NA NA NA
"15" 4.75 1.02302758382667 1.07840407297362 1.66530235562221 NA NA NA
"16" 4.83333333333333 1.08147068704217 1.0790735237209 NA NA NA NA
"17" 4.91666666666667 1.19822042841551 1.07293304980125 NA NA NA NA
"18" 5 1.05127172795137 1.06191245005288 NA NA NA NA
"19" 5.08333333333333 1.01511171713806 1.04841541216002 NA NA NA NA
"20" 5.16666666666667 1.18180169966778 1.03468494332678 NA NA NA NA
"21" 5.25 1.01027239032899 1.15786433935206 NA NA NA NA
"22" 6.75 1.18220304148509 1.07840407297362 NA NA NA NA
"23" 6.83333333333333 1.03445180077164 1.0790735237209 NA NA NA NA
"24" 6.91666666666667 0.985533556335254 1.07293304980125 NA NA NA NA
"25" 7 0.980891504641504 1.06191245005288 NA NA NA NA
"26" 7.08333333333333 1.14772961759426 1.04841541216002 NA NA NA NA
"27" 7.16666666666667 1.07804247972347 1.03468494332678 NA NA NA NA
"28" 7.25 NA NA NA NA NA NA
```
