## Supplemental code and simulated data for "How to quantify developmental synchrony in malaria parasites": bestLeslieFitfixedPfvsP10Neg11.txt

```
"time" "obsRe" "predre" "obsBurst" "parms" "sae" "sP"
"1" 0.75 1.37490854193138 1.05260669179521 2.08247546813277 0.660287837955669 1.31639521123443 9.88969479019486
"2" 0.833333333333333 0.98307746682969 1.0804740271686 NA -0.998704067682082 NA NA
"3" 0.916666666666667 1.01860294232605 1.10322664031161 NA NA NA NA
"4" 1 1.11096890442304 1.11335001173049 NA NA NA NA
"5" 1.08333333333333 1.14344494306318 1.10873241456052 NA NA NA NA
"6" 1.16666666666667 1.00325011581563 1.09262175582242 NA NA NA NA
"7" 1.25 1.2035638613396 1.20362714632665 NA NA NA NA
"8" 2.75 1.07028830500111 1.04303895309109 1.8662123173567 NA NA NA
"9" 2.83333333333333 1.06002769560334 1.06568168864877 NA NA NA NA
"10" 2.91666666666667 1.141934051084 1.08442779747657 NA NA NA NA
"11" 3 1.0525263685677 1.0931988670279 NA NA NA NA
"12" 3.08333333333333 1.08995428623402 1.08995428472851 NA NA NA NA
"13" 3.16666666666667 1.09408475684569 1.07699138671822 NA NA NA NA
"14" 3.25 1.16349301123078 1.16349301139508 NA NA NA NA
"15" 4.75 0.950931055980227 1.02812241037225 1.54584116319114 NA NA NA
"16" 4.83333333333333 1.07203513402633 1.04390541135597 NA NA NA NA
"17" 4.91666666666667 1.15331835093642 1.05810809182375 NA NA NA NA
"18" 5 1.10474044321363 1.06631784391314 NA NA NA NA
"19" 5.08333333333333 1.06716124752416 1.06621285423456 NA NA NA NA
"20" 5.16666666666667 1.00135894417382 1.05846672393888 NA NA NA NA
"21" 5.25 1.13411059296497 1.13115223332953 NA NA NA NA
"22" 6.75 1.02093372778909 1.02812241037225 NA NA NA NA
"23" 6.83333333333333 1.15786480690621 1.04390541135597 NA NA NA NA
"24" 6.91666666666667 1.04626137454523 1.05810809182375 NA NA NA NA
"25" 7 1.06349047491991 1.06631784391314 NA NA NA NA
"26" 7.08333333333333 1.08825447088947 1.06621285423456 NA NA NA NA
"27" 7.16666666666667 0.978929900015084 1.05846672393888 NA NA NA NA
"28" 7.25 NA NA NA NA NA NA
```
