## Supplemental code and simulated data for "How to quantify developmental synchrony in malaria parasites": bestLeslieFitfixedPfvsP10Neg12.txt

```
"time" "obsRe" "predre" "obsBurst" "parms" "sae" "sP"
"1" 0.75 1.16052665073232 1.107265089247 1.79638822787113 0.621673717440341 1.65047577139551 9.15530085011116
"2" 0.833333333333333 1.04754280584298 1.10101155024087 NA -0.527526919678816 NA NA
"3" 0.916666666666667 1.01702469684818 1.08544751398421 NA NA NA NA
"4" 1 1.20215933044334 1.06527468302388 NA NA NA NA
"5" 1.08333333333333 0.969462130641169 1.04485527146951 NA NA NA NA
"6" 1.16666666666667 1.17566300706569 1.02733531345102 NA NA NA NA
"7" 1.25 1.07435259731688 1.22191309630653 NA NA NA NA
"8" 2.75 1.15986178429011 1.12351608573242 1.94387035076207 NA NA NA
"9" 2.83333333333333 1.12628615756485 1.1123857486624 NA NA NA NA
"10" 2.91666666666667 1.15045615906946 1.09223440861679 NA NA NA NA
"11" 3 0.997685083491293 1.06862122895784 NA NA NA NA
"12" 3.08333333333333 1.04234768519983 1.04605731873372 NA NA NA NA
"13" 3.16666666666667 1.02746286766647 1.02746286535337 NA NA NA NA
"14" 3.25 1.23691701271743 1.15791599990192 NA NA NA NA
"15" 4.75 1.08326612924525 1.08336082325597 1.59491724415911 NA NA NA
"16" 4.83333333333333 0.957236536341136 1.07929345477742 NA NA NA NA
"17" 4.91666666666667 1.16725894798867 1.06762356225147 NA NA NA NA
"18" 5 0.967993857115907 1.05190498421577 NA NA NA NA
"19" 5.08333333333333 1.15160233368798 1.03569703709421 NA NA NA NA
"20" 5.16666666666667 1.04377866632153 1.02168847456253 NA NA NA NA
"21" 5.25 1.14783535241229 1.14783534256247 NA NA NA NA
"22" 6.75 1.02311201278735 1.08336082325597 NA NA NA NA
"23" 6.83333333333333 1.09628602002712 1.07929345477742 NA NA NA NA
"24" 6.91666666666667 1.11816196067862 1.06762356225147 NA NA NA NA
"25" 7 0.99503022957635 1.05190498421577 NA NA NA NA
"26" 7.08333333333333 1.09997991026515 1.03569703709421 NA NA NA NA
"27" 7.16666666666667 1.00927748452271 1.02168847456253 NA NA NA NA
"28" 7.25 NA NA NA NA NA NA
```
