## Supplemental code and simulated data for "How to quantify developmental synchrony in malaria parasites": bestLeslieFitfixedPfvsP10Neg13.txt

```
"time" "obsRe" "predre" "obsBurst" "parms" "sae" "sP"
"1" 0.75 1.0857837841451 1.0825916793708 2.0278565307311 0.15944526281924 1.20762456815237 4.34683138867349
"2" 0.833333333333333 1.17308593430115 1.08333333575451 NA -0.777748269390177 NA NA
"3" 0.916666666666667 1.10329711313489 1.07996269006044 NA NA NA NA
"4" 1 1.01327340805293 1.07341816357286 NA NA NA NA
"5" 1.08333333333333 1.08440351775513 1.06471205720538 NA NA NA NA
"6" 1.16666666666667 0.97505773155304 1.05477740383102 NA NA NA NA
"7" 1.25 1.36775701971964 1.24626463659219 NA NA NA NA
"8" 2.75 1.01660302397203 1.05578165464855 1.6514155403113 NA NA NA
"9" 2.83333333333333 1.01932600145651 1.05828052968328 NA NA NA NA
"10" 2.91666666666667 1.11288993845989 1.05782136006497 NA NA NA NA
"11" 3 1.07313494639868 1.05475382404131 NA NA NA NA
"12" 3.08333333333333 1.09375608951516 1.04962601144658 NA NA NA NA
"13" 3.16666666666667 1.04002604945799 1.04306293125911 NA NA NA NA
"14" 3.25 1.18644669687823 1.21781438973947 NA NA NA NA
"15" 4.75 1.16432416214076 1.0583437857946 1.68575584390504 NA NA NA
"16" 4.83333333333333 0.916300921751123 1.06072916180105 NA NA NA NA
"17" 4.91666666666667 1.18233695115572 1.06003208033285 NA NA NA NA
"18" 5 1.00205393525784 1.0566538748626 NA NA NA NA
"19" 5.08333333333333 1.05276164826752 1.05118838001719 NA NA NA NA
"20" 5.16666666666667 1.04595750103176 1.04429450610125 NA NA NA NA
"21" 5.25 1.22125990244316 1.22125990073481 NA NA NA NA
"22" 6.75 1.00901431216986 1.0583437857946 NA NA NA NA
"23" 6.83333333333333 1.1313304928734 1.06072916180105 NA NA NA NA
"24" 6.91666666666667 1.07001984845302 1.06003208033285 NA NA NA NA
"25" 7 1.04487116042051 1.0566538748626 NA NA NA NA
"26" 7.08333333333333 1.04325970155346 1.05118838001719 NA NA NA NA
"27" 7.16666666666667 1.04429450656064 1.04429450610125 NA NA NA NA
"28" 7.25 NA NA NA NA NA NA
```
