## Supplemental code and simulated data for "How to quantify developmental synchrony in malaria parasites": bestLeslieFitfixedPfvsP10Neg14.txt

```
"time" "obsRe" "predre" "obsBurst" "parms" "sae" "sP"
"1" 0.75 1.07411184178038 1.09287788441155 1.94506686925604 0.667123468435836 1.48656464893733 10.0285338482123
"2" 0.833333333333333 1.13135166779878 1.10889042876709 NA -0.755385018070421 NA NA
"3" 0.916666666666667 1.03341892452683 1.11040461148159 NA NA NA NA
"4" 1 1.13110101090151 1.09860781410559 NA NA NA NA
"5" 1.08333333333333 1.10630391387497 1.07852329423184 NA NA NA NA
"6" 1.16666666666667 1.09867553687608 1.05589236937404 NA NA NA NA
"7" 1.25 1.14650363856827 1.12869970243406 NA NA NA NA
"8" 2.75 1.0176347754856 1.07585517518206 1.75407181394789 NA NA NA
"9" 2.83333333333333 1.17665808096006 1.08960818861105 NA NA NA NA
"10" 2.91666666666667 1.06069615043918 1.09170354379533 NA NA NA NA
"11" 3 1.01270921860897 1.08261587459687 NA NA NA NA
"12" 3.08333333333333 1.16326701918398 1.06619854841208 NA NA NA NA
"13" 3.16666666666667 1.18527992771251 1.04725793851444 NA NA NA NA
"14" 3.25 1.00323297753254 1.10092036072431 NA NA NA NA
"15" 4.75 1.14071913821217 1.05484908275019 1.52942010018832 NA NA NA
"16" 4.83333333333333 1.0750689190183 1.06655739182195 NA NA NA NA
"17" 4.91666666666667 1.04649116925361 1.0700935281471 NA NA NA NA
"18" 5 1.02014113122359 1.06490125670455 NA NA NA NA
"19" 5.08333333333333 1.09249377234324 1.05326934612719 NA NA NA NA
"20" 5.16666666666667 1.03879160390395 1.03879160506894 NA NA NA NA
"21" 5.25 1.04077575722098 1.09031824852818 NA NA NA NA
"22" 6.75 1.12130407074933 1.05484908275019 NA NA NA NA
"23" 6.83333333333333 1.22654792396423 1.06655739182195 NA NA NA NA
"24" 6.91666666666667 0.961966014763583 1.0700935281471 NA NA NA NA
"25" 7 1.02572044663412 1.06490125670455 NA NA NA NA
"26" 7.08333333333333 1.03181644465122 1.05326934612719 NA NA NA NA
"27" 7.16666666666667 1.01698076016817 1.03879160506894 NA NA NA NA
"28" 7.25 NA NA NA NA NA NA
```
