## Supplemental code and simulated data for "How to quantify developmental synchrony in malaria parasites": bestLeslieFitfixedPfvsP10Neg15.txt

```
"time" "obsRe" "predre" "obsBurst" "parms" "sae" "sP"
"1" 0.75 1.01936244341039 1.05180325953556 2.15434972059422 0.704179354174317 1.89309545265141 10.8322383261552
"2" 0.833333333333333 1.08230225857832 1.08230225941825 NA -1.00163526056714 NA NA
"3" 0.916666666666667 1.16274589002896 1.10758040700899 NA NA NA NA
"4" 1 1.12110806540409 1.11833263163167 NA NA NA NA
"5" 1.08333333333333 1.05989706225966 1.11207255151969 NA NA NA NA
"6" 1.16666666666667 0.960895162143085 1.09312165613538 NA NA NA NA
"7" 1.25 1.49112875531153 1.17508277541966 NA NA NA NA
"8" 2.75 0.802534726363033 1.02248399510578 1.46842170647223 NA NA NA
"9" 2.83333333333333 1.31673101271415 1.0380707448353 NA NA NA NA
"10" 2.91666666666667 1.10586559232957 1.05375051386041 NA NA NA NA
"11" 3 1.0152202959058 1.06437630448787 NA NA NA NA
"12" 3.08333333333333 0.974431127608172 1.06636535563437 NA NA NA NA
"13" 3.16666666666667 1.14062107398585 1.05957985452142 NA NA NA NA
"14" 3.25 1.12832258561228 1.13077205997378 NA NA NA NA
"15" 4.75 1.20365656752671 1.03420645365906 1.73816260742725 NA NA NA
"16" 4.83333333333333 0.947443456283906 1.05634940146478 NA NA NA NA
"17" 4.91666666666667 1.06397000185546 1.07697105810505 NA NA NA NA
"18" 5 1.05984692241684 1.08884545502078 NA NA NA NA
"19" 5.08333333333333 1.13329803996691 1.08822739160088 NA NA NA NA
"20" 5.16666666666667 1.04554509598003 1.07651665203263 NA NA NA NA
"21" 5.25 1.15815020586317 1.15815020467411 NA NA NA NA
"22" 6.75 1.0326389278739 1.03420645365906 NA NA NA NA
"23" 6.83333333333333 1.05174463947844 1.05634940146478 NA NA NA NA
"24" 6.91666666666667 1.09424556031044 1.07697105810505 NA NA NA NA
"25" 7 1.01767006537117 1.08884545502078 NA NA NA NA
"26" 7.08333333333333 1.09779048537014 1.08822739160088 NA NA NA NA
"27" 7.16666666666667 1.0501395687134 1.07651665203263 NA NA NA NA
"28" 7.25 NA NA NA NA NA NA
```
