## Supplemental code and simulated data for "How to quantify developmental synchrony in malaria parasites": bestLeslieFitfixedPfvsP10Neg16.txt

```
"time" "obsRe" "predre" "obsBurst" "parms" "sae" "sP"
"1" 0.75 1.11439130943602 1.06843572127718 1.94506349224152 0.559836904419168 1.44891216926944 8.13524517824601
"2" 0.833333333333333 1.01702899088238 1.08643517322992 NA -0.889072323646975 NA NA
"3" 0.916666666666667 1.25370745087262 1.09603759091867 NA NA NA NA
"4" 1 0.951054801236725 1.09542397643162 NA NA NA NA
"5" 1.08333333333333 1.11207914983832 1.08591159748267 NA NA NA NA
"6" 1.16666666666667 1.11695223754725 1.07063350580908 NA NA NA NA
"7" 1.25 1.17739587768812 1.18404091637847 NA NA NA NA
"8" 2.75 1.01675367787272 1.06103732841734 1.83138425034033 NA NA NA
"9" 2.83333333333333 1.10993586041748 1.07702218587554 NA NA NA NA
"10" 2.91666666666667 0.995459097855094 1.08564487987791 NA NA NA NA
"11" 3 1.18348475837579 1.0852257369394 NA NA NA NA
"12" 3.08333333333333 1.12761638418776 1.07682481202233 NA NA NA NA
"13" 3.16666666666667 1.03975825438624 1.06317453616372 NA NA NA NA
"14" 3.25 1.19187986553142 1.15722603476725 NA NA NA NA
"15" 4.75 1.04706694036914 1.04706693688097 1.62441559161678 NA NA NA
"16" 4.83333333333333 1.08268966702272 1.06053003882535 NA NA NA NA
"17" 4.91666666666667 1.04893491393338 1.06875031033431 NA NA NA NA
"18" 5 1.04223094982835 1.06990543538704 NA NA NA NA
"19" 5.08333333333333 0.995520442310511 1.06430009810189 NA NA NA NA
"20" 5.16666666666667 1.16521889048255 1.05382316858501 NA NA NA NA
"21" 5.25 1.14063380030124 1.14063380004569 NA NA NA NA
"22" 6.75 1.04780009435722 1.04706693688097 NA NA NA NA
"23" 6.83333333333333 1.05280395378545 1.06053003882535 NA NA NA NA
"24" 6.91666666666667 1.12001286180861 1.06875031033431 NA NA NA NA
"25" 7 0.94660680634215 1.06990543538704 NA NA NA NA
"26" 7.08333333333333 1.14605912488159 1.06430009810189 NA NA NA NA
"27" 7.16666666666667 0.990551282412494 1.05382316858501 NA NA NA NA
"28" 7.25 NA NA NA NA NA NA
```
