## Supplemental code and simulated data for "How to quantify developmental synchrony in malaria parasites": bestLeslieFitfixedPfvsP10Neg17.txt

```
"time" "obsRe" "predre" "obsBurst" "parms" "sae" "sP"
"1" 0.75 1.08687022838857 1.0868702262089 1.90004793729657 0.440275764230656 1.26285709054897 6.58939897945322
"2" 0.833333333333333 1.15906604951199 1.09139780427886 NA -0.721631853135656 NA NA
"3" 0.916666666666667 1.01605061557442 1.08838579013826 NA NA NA NA
"4" 1 1.1565760131757 1.07930466958776 NA NA NA NA
"5" 1.08333333333333 1.07911710099384 1.06634225676724 NA NA NA NA
"6" 1.16666666666667 1.00601845594456 1.05172139155734 NA NA NA NA
"7" 1.25 1.20491121656642 1.19421957759718 NA NA NA NA
"8" 2.75 1.05673547535123 1.07726680538641 1.78630726305387 NA NA NA
"9" 2.83333333333333 1.15121904040128 1.08184976230094 NA NA NA NA
"10" 2.91666666666667 1.0836040473004 1.07968648916954 NA NA NA NA
"11" 3 1.08470223717375 1.07192666105067 NA NA NA NA
"12" 3.08333333333333 1.04635550483915 1.06045932820096 NA NA NA NA
"13" 3.16666666666667 1.08070981652869 1.04729858017673 NA NA NA NA
"14" 3.25 1.12168015890255 1.1747459854836 NA NA NA NA
"15" 4.75 1.04321345859089 1.06933815332752 1.69514741160872 NA NA NA
"16" 4.83333333333333 1.11147344104293 1.07419651130961 NA NA NA NA
"17" 4.91666666666667 1.02515766031903 1.07294923910887 NA NA NA NA
"18" 5 1.20895190685021 1.06644152783313 NA NA NA NA
"19" 5.08333333333333 1.05654045394512 1.05629173623573 NA NA NA NA
"20" 5.16666666666667 0.965949032633716 1.04433550887254 NA NA NA NA
"21" 5.25 1.16914539301093 1.16914538378928 NA NA NA NA
"22" 6.75 1.15447515427634 1.06933815332752 NA NA NA NA
"23" 6.83333333333333 1.0046927599986 1.07419651130961 NA NA NA NA
"24" 6.91666666666667 1.09618977681942 1.07294923910887 NA NA NA NA
"25" 7 1.03664220613315 1.06644152783313 NA NA NA NA
"26" 7.08333333333333 1.11323020935114 1.05629173623573 NA NA NA NA
"27" 7.16666666666667 0.87205510161355 1.04433550887254 NA NA NA NA
"28" 7.25 NA NA NA NA NA NA
```
