## Supplemental code and simulated data for "How to quantify developmental synchrony in malaria parasites": bestLeslieFitfixedPfvsP10Neg18.txt

```
"time" "obsRe" "predre" "obsBurst" "parms" "sae" "sP"
"1" 0.75 1.02672996657971 1.04701981070172 1.57539195622747 0.828234783818924 1.69223271412636 14.3016582127994
"2" 0.833333333333333 0.956125369390679 1.07155095532327 NA -0.805372222971904 NA NA
"3" 0.916666666666667 1.18758777027679 1.08742277168373 NA NA NA NA
"4" 1 1.12177778006753 1.08739907049805 NA NA NA NA
"5" 1.08333333333333 1.12052337960263 1.07274326378947 NA NA NA NA
"6" 1.16666666666667 1.03682746492643 1.05084684254999 NA NA NA NA
"7" 1.25 1.05313311628488 1.08838229960316 NA NA NA NA
"8" 2.75 1.1530530297468 1.06796099892703 1.85926245827617 NA NA NA
"9" 2.83333333333333 1.04540096779699 1.0993296862113 NA NA NA NA
"10" 2.91666666666667 1.22909845344245 1.11592704260306 NA NA NA NA
"11" 3 0.960812156408526 1.1107033630209 NA NA NA NA
"12" 3.08333333333333 1.1429453228291 1.0884467335793 NA NA NA NA
"13" 3.16666666666667 1.05975756102366 1.05975751233837 NA NA NA NA
"14" 3.25 1.08964357351586 1.08964357471324 NA NA NA NA
"15" 4.75 1.11286303061455 1.05643476366376 1.70191977597948 NA NA NA
"16" 4.83333333333333 1.06735055554243 1.08372803806169 NA NA NA NA
"17" 4.91666666666667 1.19496258236649 1.09953977946976 NA NA NA NA
"18" 5 0.975202014157358 1.09687921317043 NA NA NA NA
"19" 5.08333333333333 1.01522393309675 1.07871270684032 NA NA NA NA
"20" 5.16666666666667 0.992579859304758 1.05389298863617 NA NA NA NA
"21" 5.25 1.24313197669312 1.08418658461203 NA NA NA NA
"22" 6.75 1.02902380577351 1.05643476366376 NA NA NA NA
"23" 6.83333333333333 1.04390838374988 1.08372803806169 NA NA NA NA
"24" 6.91666666666667 1.15902043410427 1.09953977946976 NA NA NA NA
"25" 7 0.972796011094316 1.09687921317043 NA NA NA NA
"26" 7.08333333333333 1.07552211562213 1.07871270684032 NA NA NA NA
"27" 7.16666666666667 1.01318820196709 1.05389298863617 NA NA NA NA
"28" 7.25 NA NA NA NA NA NA
```
