## Supplemental code and simulated data for "How to quantify developmental synchrony in malaria parasites": bestLeslieFitfixedPfvsP10Neg19.txt

```
"time" "obsRe" "predre" "obsBurst" "parms" "sae" "sP"
"1" 0.75 0.940673873696855 1.07709689761728 1.7127970804861 0.654981517032962 1.8958970821676 9.78382264432376
"2" 0.833333333333333 1.33388948886243 1.08828627664561 NA -0.708733726316363 NA NA
"3" 0.916666666666667 0.934638291474037 1.08831662316922 NA NA NA NA
"4" 1 1.17305278911614 1.07823977701823 NA NA NA NA
"5" 1.08333333333333 1.03586386289467 1.06185616636338 NA NA NA NA
"6" 1.16666666666667 1.0235793543496 1.04360303615063 NA NA NA NA
"7" 1.25 1.18833495900908 1.13377826773213 NA NA NA NA
"8" 2.75 1.01146145483819 1.08294289516478 1.77374878765737 NA NA NA
"9" 2.83333333333333 1.16825741867303 1.09425173317195 NA NA NA NA
"10" 2.91666666666667 1.06521543706704 1.09355643123054 NA NA NA NA
"11" 3 1.18087252320871 1.08229746614088 NA NA NA NA
"12" 3.08333333333333 1.1547044699966 1.0646738332459 NA NA NA NA
"13" 3.16666666666667 0.92731095197125 1.04536635387273 NA NA NA NA
"14" 3.25 1.13564750254775 1.13564751099015 NA NA NA NA
"15" 4.75 1.19967211636337 1.08255911522042 1.76972040773872 NA NA NA
"16" 4.83333333333333 1.03803145402855 1.09386036577148 NA NA NA NA
"17" 4.91666666666667 1.0651657165141 1.09321268968034 NA NA NA NA
"18" 5 1.0686108252195 1.08203091337828 NA NA NA NA
"19" 5.08333333333333 1.04494574440555 1.06448813706044 NA NA NA NA
"20" 5.16666666666667 1.10626882091218 1.04524952744766 NA NA NA NA
"21" 5.25 1.10977349859162 1.13549705600892 NA NA NA NA
"22" 6.75 1.08255911925732 1.08255911522042 NA NA NA NA
"23" 6.83333333333333 1.06529155771767 1.09386036577148 NA NA NA NA
"24" 6.91666666666667 1.0043568882125 1.09321268968034 NA NA NA NA
"25" 7 1.16072045605757 1.08203091337828 NA NA NA NA
"26" 7.08333333333333 0.93011758025091 1.06448813706044 NA NA NA NA
"27" 7.16666666666667 1.07838819818968 1.04524952744766 NA NA NA NA
"28" 7.25 NA NA NA NA NA NA
```
