## Supplemental code and simulated data for "How to quantify developmental synchrony in malaria parasites": bestLeslieFitfixedPfvsP10Neg20.txt

```
"time" "obsRe" "predre" "obsBurst" "parms" "sae" "sP"
"1" 0.75 1.10934887029984 1.07253719214861 1.6117773981784 0.904809619244576 2.17281278974 17.2596044915
"2" 0.833333333333333 1.04134313009201 1.10023956204234 NA -0.695002384505592 NA NA
"3" 0.916666666666667 1.14295497298806 1.10736335488186 NA NA NA NA
"4" 1 1.1399378273833 1.09131768489802 NA NA NA NA
"5" 1.08333333333333 0.953763874327513 1.06275438518706 NA NA NA NA
"6" 1.16666666666667 1.18778472924591 1.03479699632148 NA NA NA NA
"7" 1.25 0.963626787749927 1.09739271179436 NA NA NA NA
"8" 2.75 1.24790327622402 1.13200252785097 2.18877857642161 NA NA NA
"9" 2.83333333333333 1.02572092925587 1.16450110705459 NA NA NA NA
"10" 2.91666666666667 1.24307711734402 1.15852953609862 NA NA NA NA
"11" 3 1.00417412276347 1.12278501645293 NA NA NA NA
"12" 3.08333333333333 1.07815633783434 1.07815633656296 NA NA NA NA
"13" 3.16666666666667 1.01488273660226 1.04071530712934 NA NA NA NA
"14" 3.25 1.2622066441167 1.05776386007585 NA NA NA NA
"15" 4.75 1.00649187959492 1.05562864075052 1.46580995824125 NA NA NA
"16" 4.83333333333333 1.15059337195743 1.07522280364844 NA NA NA NA
"17" 4.91666666666667 0.98539564830625 1.07948215846567 NA NA NA NA
"18" 5 1.16501878266902 1.06692006696363 NA NA NA NA
"19" 5.08333333333333 0.942694077421115 1.0454294061096 NA NA NA NA
"20" 5.16666666666667 1.14057467534299 1.02474959408526 NA NA NA NA
"21" 5.25 1.04666624275068 1.04666624274247 NA NA NA NA
"22" 6.75 1.12994047224542 1.05562864075051 NA NA NA NA
"23" 6.83333333333333 1.01879436081935 1.07522280364844 NA NA NA NA
"24" 6.91666666666667 1.10834940382847 1.07948215846567 NA NA NA NA
"25" 7 1.05091436320866 1.06692006696363 NA NA NA NA
"26" 7.08333333333333 1.08185258024901 1.0454294061096 NA NA NA NA
"27" 7.16666666666667 1.1864942254929 1.02474959408526 NA NA NA NA
"28" 7.25 NA NA NA NA NA NA
```
