## Supplemental code and simulated data for "How to quantify developmental synchrony in malaria parasites": bestLeslieFitfixedPfvsP10uneven1.txt

```
"time" "obsRe" "predre" "obsBurst" "parms" "sae" "sP"
"1" 0.75 1.07740171629494 1.08083415003875 1.85479776627722 0.595761418576109 0.131707541630133 8.70619893282716
"2" 0.833333333333333 1.09370187646969 1.09370187246736 NA -0.767641629593265 NA NA
"3" 0.916666666666667 1.09781458696188 1.09593574438791 NA NA NA NA
"4" 1 1.08963753656405 1.08804063022788 NA NA NA NA
"5" 1.08333333333333 1.07300092960012 1.07312267001251 NA NA NA NA
"6" 1.16666666666667 1.05299955026858 1.0551020480518 NA NA NA NA
"7" 1.25 1.16461024766685 1.1503913219297 NA NA NA NA
"8" 2.75 1.07165527149485 1.07444513187321 1.77926629672571 NA NA NA
"9" 2.83333333333333 1.08735060244857 1.08646795611278 NA NA NA NA
"10" 2.91666666666667 1.09169862014296 1.08876656631539 NA NA NA NA
"11" 3 1.08442454803603 1.08167170675142 NA NA NA NA
"12" 3.08333333333333 1.06905291875074 1.06795922479595 NA NA NA NA
"13" 3.16666666666667 1.05037227676589 1.05125142550658 NA NA NA NA
"14" 3.25 1.14860761874308 1.13522839485161 NA NA NA NA
"15" 4.75 1.0639137428293 1.0648762631881 1.66876015474074 NA NA NA
"16" 4.83333333333333 1.07824663361572 1.07628483146286 NA NA NA NA
"17" 4.91666666666667 1.08232858913917 1.07932003890854 NA NA NA NA
"18" 5 1.07587969441755 1.07386914146712 NA NA NA NA
"19" 5.08333333333333 1.06212552739129 1.06212552770082 NA NA NA NA
"20" 5.16666666666667 1.04541200489493 1.04727216916748 NA NA NA NA
"21" 5.25 1.12507952375181 1.12935516609391 NA NA NA NA
"22" 6.75 1.05287360452714 1.0648762631881 NA NA NA NA
"23" 6.83333333333333 1.06464675844622 1.07628483146286 NA NA NA NA
"24" 6.91666666666667 1.06768193868139 1.07932003890854 NA NA NA NA
"25" 7 1.06194712467686 1.07386914146712 NA NA NA NA
"26" 7.08333333333333 1.05037480793754 1.06212552770082 NA NA NA NA
"27" 7.16666666666667 1.03665624761486 1.04727216916748 NA NA NA NA
"28" 7.25 NA NA NA NA NA NA
```
