## Supplemental code and simulated data for "How to quantify developmental synchrony in malaria parasites": bestLeslieFitfixedPfvsP10uneven2.txt

```
"time" "obsRe" "predre" "obsBurst" "parms" "sae" "sP"
"1" 0.75 1.07740171629494 1.08083415203775 1.85479776627722 0.595761432937435 0.131707541169825 8.70619917271641
"2" 0.833333333333333 1.09370187646969 1.0937018744429 NA -0.76764161872596 NA NA
"3" 0.916666666666667 1.09781458696188 1.09593574578675 NA NA NA NA
"4" 1 1.08963753656405 1.08804063071159 NA NA NA NA
"5" 1.08333333333333 1.07300092960012 1.07312266955925 NA NA NA NA
"6" 1.16666666666667 1.05299955026858 1.05510204689801 NA NA NA NA
"7" 1.25 1.16461024766685 1.15039131750921 NA NA NA NA
"8" 2.75 1.07165527149485 1.07444513371285 1.77926629672571 NA NA NA
"9" 2.83333333333333 1.08735060244857 1.08646795794611 NA NA NA NA
"10" 2.91666666666667 1.09169862014296 1.08876656763081 NA NA NA NA
"11" 3 1.08442454803603 1.08167170722514 NA NA NA NA
"12" 3.08333333333333 1.06905291875074 1.06795922439595 NA NA NA NA
"13" 3.16666666666667 1.05037227676589 1.051251424447 NA NA NA NA
"14" 3.25 1.14860761874308 1.13522839072931 NA NA NA NA
"15" 4.75 1.0639137428293 1.06487626478921 1.66876015474074 NA NA NA
"16" 4.83333333333333 1.07824663361572 1.07628483309375 NA NA NA NA
"17" 4.91666666666667 1.08232858913917 1.07932004011163 NA NA NA NA
"18" 5 1.07587969441755 1.07386914192825 NA NA NA NA
"19" 5.08333333333333 1.06212552739129 1.06212552736316 NA NA NA NA
"20" 5.16666666666667 1.04541200489493 1.04727216820879 NA NA NA NA
"21" 5.25 1.12507952375181 1.12935516233357 NA NA NA NA
"22" 6.75 1.05287360452714 1.06487626478921 NA NA NA NA
"23" 6.83333333333333 1.06464675844622 1.07628483309375 NA NA NA NA
"24" 6.91666666666667 1.06768193868139 1.07932004011163 NA NA NA NA
"25" 7 1.06194712467686 1.07386914192825 NA NA NA NA
"26" 7.08333333333333 1.05037480793754 1.06212552736316 NA NA NA NA
"27" 7.16666666666667 1.03665624761486 1.04727216820879 NA NA NA NA
"28" 7.25 NA NA NA NA NA NA
```
