## Supplemental code and simulated data for "How to quantify developmental synchrony in malaria parasites": bestLeslieFitfixedPfvsP10uneven3.txt

```
"time" "obsRe" "predre" "obsBurst" "parms" "sae" "sP"
"1" 0.75 1.07740171629494 1.08083415053061 1.85479776627722 0.595761419058576 0.131707541462348 8.70619894088621
"2" 0.833333333333333 1.09370187646969 1.09370187279033 NA -0.767641626624726 NA NA
"3" 0.916666666666667 1.09781458696188 1.09593574448437 NA NA NA NA
"4" 1 1.08963753656405 1.08804063011467 NA NA NA NA
"5" 1.08333333333333 1.07300092960012 1.07312266975413 NA NA NA NA
"6" 1.16666666666667 1.05299955026858 1.05510204772703 NA NA NA NA
"7" 1.25 1.16461024766685 1.15039132168306 NA NA NA NA
"8" 2.75 1.07165527149485 1.07444513232832 1.77926629672571 NA NA NA
"9" 2.83333333333333 1.08735060244857 1.08646795641602 NA NA NA NA
"10" 2.91666666666667 1.09169862014296 1.08876656641142 NA NA NA NA
"11" 3 1.08442454803603 1.08167170665262 NA NA NA NA
"12" 3.08333333333333 1.06905291875074 1.06795922456012 NA NA NA NA
"13" 3.16666666666667 1.05037227676589 1.05125142520674 NA NA NA NA
"14" 3.25 1.14860761874308 1.13522839458428 NA NA NA NA
"15" 4.75 1.0639137428293 1.06487626358744 1.66876015474074 NA NA NA
"16" 4.83333333333333 1.07824663361572 1.0762848317373 NA NA NA NA
"17" 4.91666666666667 1.08232858913917 1.07932003900344 NA NA NA NA
"18" 5 1.07587969441755 1.07386914138625 NA NA NA NA
"19" 5.08333333333333 1.06212552739129 1.06212552749138 NA NA NA NA
"20" 5.16666666666667 1.04541200489493 1.04727216889447 NA NA NA NA
"21" 5.25 1.12507952375181 1.12935516588526 NA NA NA NA
"22" 6.75 1.05287360452714 1.06487626358744 NA NA NA NA
"23" 6.83333333333333 1.06464675844622 1.0762848317373 NA NA NA NA
"24" 6.91666666666667 1.06768193868139 1.07932003900344 NA NA NA NA
"25" 7 1.06194712467686 1.07386914138625 NA NA NA NA
"26" 7.08333333333333 1.05037480793754 1.06212552749138 NA NA NA NA
"27" 7.16666666666667 1.03665624761486 1.04727216889447 NA NA NA NA
"28" 7.25 NA NA NA NA NA NA
```
