## Supplemental code and simulated data for "How to quantify developmental synchrony in malaria parasites": bestLeslieFitfixedPfvsP10uneven4.txt

```
"time" "obsRe" "predre" "obsBurst" "parms" "sae" "sP"
"1" 0.75 1.07740171629494 1.08083415421259 1.85479776627722 0.595761453791759 0.131707541783318 8.70619952106368
"2" 0.833333333333333 1.09370187646969 1.09370187687179 NA -0.767641607407736 NA NA
"3" 0.916666666666667 1.09781458696188 1.09593574773323 NA NA NA NA
"4" 1 1.08963753656405 1.08804063163588 NA NA NA NA
"5" 1.08333333333333 1.07300092960012 1.07312266931783 NA NA NA NA
"6" 1.16666666666667 1.05299955026858 1.05510204571278 NA NA NA NA
"7" 1.25 1.16461024766685 1.15039131125835 NA NA NA NA
"8" 2.75 1.07165527149485 1.07444513571009 1.77926629672571 NA NA NA
"9" 2.83333333333333 1.08735060244857 1.08646796019412 NA NA NA NA
"10" 2.91666666666667 1.09169862014296 1.08876656945211 NA NA NA NA
"11" 3 1.08442454803603 1.08167170810966 NA NA NA NA
"12" 3.08333333333333 1.06905291875074 1.06795922419628 NA NA NA NA
"13" 3.16666666666667 1.05037227676589 1.05125142336128 NA NA NA NA
"14" 3.25 1.14860761874308 1.13522838496407 NA NA NA NA
"15" 4.75 1.0639137428293 1.06487626652192 1.66876015474074 NA NA NA
"16" 4.83333333333333 1.07824663361572 1.07628483508552 NA NA NA NA
"17" 4.91666666666667 1.08232858913917 1.07932004176528 NA NA NA NA
"18" 5 1.07587969441755 1.07386914276303 NA NA NA NA
"19" 5.08333333333333 1.06212552739129 1.06212552721237 NA NA NA NA
"20" 5.16666666666667 1.04541200489493 1.0472721672294 NA NA NA NA
"21" 5.25 1.12507952375181 1.12935515701421 NA NA NA NA
"22" 6.75 1.05287360452714 1.06487626652192 NA NA NA NA
"23" 6.83333333333333 1.06464675844622 1.07628483508552 NA NA NA NA
"24" 6.91666666666667 1.06768193868139 1.07932004176528 NA NA NA NA
"25" 7 1.06194712467686 1.07386914276303 NA NA NA NA
"26" 7.08333333333333 1.05037480793754 1.06212552721237 NA NA NA NA
"27" 7.16666666666667 1.03665624761486 1.0472721672294 NA NA NA NA
"28" 7.25 NA NA NA NA NA NA
```
