## Supplemental code and simulated data for "How to quantify developmental synchrony in malaria parasites": bestLeslieFitfixedPfvsP10uneven5.txt

```
"time" "obsRe" "predre" "obsBurst" "parms" "sae" "sP"
"1" 0.75 1.07740171629494 1.08083415220405 1.85479776627722 0.595761453593969 0.131707541330044 8.70619951775982
"2" 0.833333333333333 1.09370187646969 1.09370187564765 NA -0.767641619701079 NA NA
"3" 0.916666666666667 1.09781458696188 1.09593574748321 NA NA NA NA
"4" 1 1.08963753656405 1.08804063223305 NA NA NA NA
"5" 1.08333333333333 1.07300092960012 1.07312267045825 NA NA NA NA
"6" 1.16666666666667 1.05299955026858 1.05510204706271 NA NA NA NA
"7" 1.25 1.16461024766685 1.15039131177694 NA NA NA NA
"8" 2.75 1.07165527149485 1.07444513385017 1.77926629672571 NA NA NA
"9" 2.83333333333333 1.08735060244857 1.08646795904171 NA NA NA NA
"10" 2.91666666666667 1.09169862014296 1.0887665691922 NA NA NA NA
"11" 3 1.08442454803603 1.08167170863821 NA NA NA NA
"12" 3.08333333333333 1.06905291875074 1.06795922523911 NA NA NA NA
"13" 3.16666666666667 1.05037227676589 1.05125142460842 NA NA NA NA
"14" 3.25 1.14860761874308 1.1352283856218 NA NA NA NA
"15" 4.75 1.0639137428293 1.06487626488807 1.66876015474074 NA NA NA
"16" 4.83333333333333 1.07824663361572 1.07628483403854 NA NA NA NA
"17" 4.91666666666667 1.08232858913917 1.07932004149456 NA NA NA NA
"18" 5 1.07587969441755 1.07386914320615 NA NA NA NA
"19" 5.08333333333333 1.06212552739129 1.06212552814102 NA NA NA NA
"20" 5.16666666666667 1.04541200489493 1.04727216836578 NA NA NA NA
"21" 5.25 1.12507952375181 1.12935515744999 NA NA NA NA
"22" 6.75 1.05287360452714 1.06487626488807 NA NA NA NA
"23" 6.83333333333333 1.06464675844622 1.07628483403854 NA NA NA NA
"24" 6.91666666666667 1.06768193868139 1.07932004149456 NA NA NA NA
"25" 7 1.06194712467686 1.07386914320615 NA NA NA NA
"26" 7.08333333333333 1.05037480793754 1.06212552814102 NA NA NA NA
"27" 7.16666666666667 1.03665624761486 1.04727216836578 NA NA NA NA
"28" 7.25 NA NA NA NA NA NA
```
