## Supplemental code and simulated data for "How to quantify developmental synchrony in malaria parasites": bestLeslieFitfixedPfvsP10uneven6.txt

```
"time" "obsRe" "predre" "obsBurst" "parms" "sae" "sP"
"1" 0.75 1.07740171629494 1.08083415236652 1.85479776627722 0.595761445665689 0.1317075411668 8.70619938532711
"2" 0.833333333333333 1.09370187646969 1.09370187532198 NA -0.76764161793959 NA NA
"3" 0.916666666666667 1.09781458696188 1.09593574685844 NA NA NA NA
"4" 1 1.08963753656405 1.08804063158011 NA NA NA NA
"5" 1.08333333333333 1.07300092960012 1.07312266998364 NA NA NA NA
"6" 1.16666666666667 1.05299955026858 1.0551020468471 NA NA NA NA
"7" 1.25 1.16461024766685 1.15039131392478 NA NA NA NA
"8" 2.75 1.07165527149485 1.07444513400704 1.77926629672571 NA NA NA
"9" 2.83333333333333 1.08735060244857 1.08646795874996 NA NA NA NA
"10" 2.91666666666667 1.09169862014296 1.08876656862054 NA NA NA NA
"11" 3 1.08442454803603 1.08167170803473 NA NA NA NA
"12" 3.08333333333333 1.06905291875074 1.06795922479699 NA NA NA NA
"13" 3.16666666666667 1.05037227676589 1.05125142440567 NA NA NA NA
"14" 3.25 1.14860761874308 1.13522838751348 NA NA NA NA
"15" 4.75 1.0639137428293 1.06487626503425 1.66876015474074 NA NA NA
"16" 4.83333333333333 1.07824663361572 1.07628483379295 NA NA NA NA
"17" 4.91666666666667 1.08232858913917 1.07932004099281 NA NA NA NA
"18" 5 1.07587969441755 1.07386914266433 NA NA NA NA
"19" 5.08333333333333 1.06212552739129 1.06212552773691 NA NA NA NA
"20" 5.16666666666667 1.04541200489493 1.04727216817722 NA NA NA NA
"21" 5.25 1.12507952375181 1.12935515928051 NA NA NA NA
"22" 6.75 1.05287360452714 1.06487626503425 NA NA NA NA
"23" 6.83333333333333 1.06464675844622 1.07628483379295 NA NA NA NA
"24" 6.91666666666667 1.06768193868139 1.07932004099281 NA NA NA NA
"25" 7 1.06194712467686 1.07386914266433 NA NA NA NA
"26" 7.08333333333333 1.05037480793754 1.06212552773691 NA NA NA NA
"27" 7.16666666666667 1.03665624761486 1.04727216817722 NA NA NA NA
"28" 7.25 NA NA NA NA NA NA
```
