## Supplemental code and simulated data for "How to quantify developmental synchrony in malaria parasites": bestLeslieFitfixedPfvsP10uneven7.txt

```
"time" "obsRe" "predre" "obsBurst" "parms" "sae" "sP"
"1" 0.75 1.07740171629494 1.08083415292895 1.85479776627722 0.595761457114655 0.131707541120229 8.7061995765688
"2" 0.833333333333333 1.09370187646969 1.09370187627385 NA -0.767641615597359 NA NA
"3" 0.916666666666667 1.09781458696188 1.09593574785349 NA NA NA NA
"4" 1 1.08963753656405 1.08804063228005 NA NA NA NA
"5" 1.08333333333333 1.07300092960012 1.07312267021268 NA NA NA NA
"6" 1.16666666666667 1.05299955026858 1.05510204662171 NA NA NA NA
"7" 1.25 1.16461024766685 1.150391310639 NA NA NA NA
"8" 2.75 1.07165527149485 1.07444513451865 1.77926629672571 NA NA NA
"9" 2.83333333333333 1.08735060244857 1.08646795962477 NA NA NA NA
"10" 2.91666666666667 1.09169862014296 1.08876656954334 NA NA NA NA
"11" 3 1.08442454803603 1.08167170869091 NA NA NA NA
"12" 3.08333333333333 1.06905291875074 1.06795922501807 NA NA NA NA
"13" 3.16666666666667 1.05037227676589 1.05125142420255 NA NA NA NA
"14" 3.25 1.14860761874308 1.13522838453997 NA NA NA NA
"15" 4.75 1.0639137428293 1.06487626547166 1.66876015474074 NA NA NA
"16" 4.83333333333333 1.07824663361572 1.07628483455981 NA NA NA NA
"17" 4.91666666666667 1.08232858913917 1.07932004181963 NA NA NA NA
"18" 5 1.07587969441755 1.07386914326591 NA NA NA NA
"19" 5.08333333333333 1.06212552739129 1.06212552794871 NA NA NA NA
"20" 5.16666666666667 1.04541200489493 1.04727216799761 NA NA NA NA
"21" 5.25 1.12507952375181 1.12935515648262 NA NA NA NA
"22" 6.75 1.05287360452714 1.06487626547166 NA NA NA NA
"23" 6.83333333333333 1.06464675844622 1.07628483455981 NA NA NA NA
"24" 6.91666666666667 1.06768193868139 1.07932004181963 NA NA NA NA
"25" 7 1.06194712467686 1.07386914326591 NA NA NA NA
"26" 7.08333333333333 1.05037480793754 1.06212552794871 NA NA NA NA
"27" 7.16666666666667 1.03665624761486 1.04727216799761 NA NA NA NA
"28" 7.25 NA NA NA NA NA NA
```
