## Supplemental code and simulated data for "How to quantify developmental synchrony in malaria parasites": bestLeslieFitfixedPfvsP10uneven8.txt

```
"time" "obsRe" "predre" "obsBurst" "parms" "sae" "sP"
"1" 0.75 1.07740171629494 1.08083414986911 1.85479776627722 0.595761469392057 0.131707542367677 8.70619978164854
"2" 0.833333333333333 1.09370187646969 1.09370187508141 NA -0.76764163553975 NA NA
"3" 0.916666666666667 1.09781458696188 1.09593574849386 NA NA NA NA
"4" 1 1.08963753656405 1.08804063414715 NA NA NA NA
"5" 1.08333333333333 1.07300092960012 1.07312267255543 NA NA NA NA
"6" 1.16666666666667 1.05299955026858 1.05510204884669 NA NA NA NA
"7" 1.25 1.16461024766685 1.15039130796179 NA NA NA NA
"8" 2.75 1.07165527149485 1.07444513167507 1.77926629672571 NA NA NA
"9" 2.83333333333333 1.08735060244857 1.08646795847873 NA NA NA NA
"10" 2.91666666666667 1.09169862014296 1.08876657008583 NA NA NA NA
"11" 3 1.08442454803603 1.08167171038394 NA NA NA NA
"12" 3.08333333333333 1.06905291875074 1.06795922717319 NA NA NA NA
"13" 3.16666666666667 1.05037227676589 1.05125142626376 NA NA NA NA
"14" 3.25 1.14860761874308 1.13522838246248 NA NA NA NA
"15" 4.75 1.0639137428293 1.06487626296045 1.66876015474074 NA NA NA
"16" 4.83333333333333 1.07824663361572 1.07628483348777 NA NA NA NA
"17" 4.91666666666667 1.08232858913917 1.07932004223634 NA NA NA NA
"18" 5 1.07587969441755 1.07386914474211 NA NA NA NA
"19" 5.08333333333333 1.06212552739129 1.06212552988434 NA NA NA NA
"20" 5.16666666666667 1.04541200489493 1.04727216988178 NA NA NA NA
"21" 5.25 1.12507952375181 1.12935515419228 NA NA NA NA
"22" 6.75 1.05287360452714 1.06487626296045 NA NA NA NA
"23" 6.83333333333333 1.06464675844622 1.07628483348777 NA NA NA NA
"24" 6.91666666666667 1.06768193868139 1.07932004223634 NA NA NA NA
"25" 7 1.06194712467686 1.07386914474211 NA NA NA NA
"26" 7.08333333333333 1.05037480793754 1.06212552988434 NA NA NA NA
"27" 7.16666666666667 1.03665624761486 1.04727216988178 NA NA NA NA
"28" 7.25 NA NA NA NA NA NA
```
