## Supplemental code and simulated data for "How to quantify developmental synchrony in malaria parasites": bestLeslieFitfixedPfvsP10uneven9.txt

```
"time" "obsRe" "predre" "obsBurst" "parms" "sae" "sP"
"1" 0.75 1.07740171629494 1.08083415159562 1.85479776627722 0.595761444772989 0.13170754142795 8.70619937041559
"2" 0.833333333333333 1.09370187646969 1.09370187480847 NA -0.767641622579073 NA NA
"3" 0.916666666666667 1.09781458696188 1.09593574669617 NA NA NA NA
"4" 1 1.08963753656405 1.08804063174715 NA NA NA NA
"5" 1.08333333333333 1.07300092960012 1.07312267038203 NA NA NA NA
"6" 1.16666666666667 1.05299955026858 1.05510204735428 NA NA NA NA
"7" 1.25 1.16461024766685 1.15039131434897 NA NA NA NA
"8" 2.75 1.07165527149485 1.07444513329384 1.77926629672571 NA NA NA
"9" 2.83333333333333 1.08735060244857 1.08646795826807 NA NA NA NA
"10" 2.91666666666667 1.09169862014296 1.08876656845984 NA NA NA NA
"11" 3 1.08442454803603 1.08167170817994 NA NA NA NA
"12" 3.08333333333333 1.06905291875074 1.06795922516046 NA NA NA NA
"13" 3.16666666666667 1.05037227676589 1.05125142487386 NA NA NA NA
"14" 3.25 1.14860761874308 1.13522838796589 NA NA NA NA
"15" 4.75 1.0639137428293 1.0648762644086 1.66876015474074 NA NA NA
"16" 4.83333333333333 1.07824663361572 1.07628483335715 NA NA NA NA
"17" 4.91666666666667 1.08232858913917 1.07932004083506 NA NA NA NA
"18" 5 1.07587969441755 1.07386914278238 NA NA NA NA
"19" 5.08333333333333 1.06212552739129 1.06212552805952 NA NA NA NA
"20" 5.16666666666667 1.04541200489493 1.04727216860344 NA NA NA NA
"21" 5.25 1.12507952375181 1.1293551596396 NA NA NA NA
"22" 6.75 1.05287360452714 1.0648762644086 NA NA NA NA
"23" 6.83333333333333 1.06464675844622 1.07628483335715 NA NA NA NA
"24" 6.91666666666667 1.06768193868139 1.07932004083506 NA NA NA NA
"25" 7 1.06194712467686 1.07386914278238 NA NA NA NA
"26" 7.08333333333333 1.05037480793754 1.06212552805952 NA NA NA NA
"27" 7.16666666666667 1.03665624761486 1.04727216860344 NA NA NA NA
"28" 7.25 NA NA NA NA NA NA
```
