## Supplemental code and simulated data for "How to quantify developmental synchrony in malaria parasites": bestLeslieFitfixedPfvsP10uneven10.txt

```
"time" "obsRe" "predre" "obsBurst" "parms" "sae" "sP"
"1" 0.75 1.07740171629494 1.08083415049083 1.85479776627722 0.595761435423464 0.131707541694616 8.70619921424264
"2" 0.833333333333333 1.09370187646969 1.09370187364114 NA -0.767641628448732 NA NA
"3" 0.916666666666667 1.09781458696188 1.09593574580839 NA NA NA NA
"4" 1 1.08963753656405 1.08804063137232 NA NA NA NA
"5" 1.08333333333333 1.07300092960012 1.07312267056456 NA NA NA NA
"6" 1.16666666666667 1.05299955026858 1.05510204797303 NA NA NA NA
"7" 1.25 1.16461024766685 1.15039131718137 NA NA NA NA
"8" 2.75 1.07165527149485 1.07444513227826 1.77926629672571 NA NA NA
"9" 2.83333333333333 1.08735060244857 1.0864679571864 NA NA NA NA
"10" 2.91666666666667 1.09169862014296 1.08876656762747 NA NA NA NA
"11" 3 1.08442454803603 1.08167170781844 NA NA NA NA
"12" 3.08333333333333 1.06905291875074 1.06795922531792 NA NA NA NA
"13" 3.16666666666667 1.05037227676589 1.05125142544135 NA NA NA NA
"14" 3.25 1.14860761874308 1.13522839058995 NA NA NA NA
"15" 4.75 1.0639137428293 1.0648762635262 1.66876015474074 NA NA NA
"16" 4.83333333333333 1.07824663361572 1.07628483239708 NA NA NA NA
"17" 4.91666666666667 1.08232858913917 1.07932004007704 NA NA NA NA
"18" 5 1.07587969441755 1.07386914243757 NA NA NA NA
"19" 5.08333333333333 1.06212552739129 1.06212552818764 NA NA NA NA
"20" 5.16666666666667 1.04541200489493 1.04727216911609 NA NA NA NA
"21" 5.25 1.12507952375181 1.12935516204955 NA NA NA NA
"22" 6.75 1.05287360452714 1.0648762635262 NA NA NA NA
"23" 6.83333333333333 1.06464675844622 1.07628483239708 NA NA NA NA
"24" 6.91666666666667 1.06768193868139 1.07932004007704 NA NA NA NA
"25" 7 1.06194712467686 1.07386914243757 NA NA NA NA
"26" 7.08333333333333 1.05037480793754 1.06212552818764 NA NA NA NA
"27" 7.16666666666667 1.03665624761486 1.04727216911609 NA NA NA NA
"28" 7.25 NA NA NA NA NA NA
```
