## Supplemental code and simulated data for "How to quantify developmental synchrony in malaria parasites": bestLeslieFitfixedPfvsP10uneven11.txt

```
"time" "obsRe" "predre" "obsBurst" "parms" "sae" "sP"
"1" 0.75 1.07740171629494 1.0808341526689 1.85479776627722 0.595761463021011 0.131707541291081 8.70619967522762
"2" 0.833333333333333 1.09370187646969 1.09370187643247 NA -0.767641617761774 NA NA
"3" 0.916666666666667 1.09781458696188 1.09593574830273 NA NA NA NA
"4" 1 1.08963753656405 1.08804063280884 NA NA NA NA
"5" 1.08333333333333 1.07300092960012 1.07312267064584 NA NA NA NA
"6" 1.16666666666667 1.05299955026858 1.05510204687594 NA NA NA NA
"7" 1.25 1.16461024766685 1.15039130907103 NA NA NA NA
"8" 2.75 1.07165527149485 1.07444513427305 1.77926629672571 NA NA NA
"9" 2.83333333333333 1.08735060244857 1.08646795976302 NA NA NA NA
"10" 2.91666666666667 1.09169862014296 1.08876656995225 NA NA NA NA
"11" 3 1.08442454803603 1.08167170917803 NA NA NA NA
"12" 3.08333333333333 1.06905291875074 1.06795922542023 NA NA NA NA
"13" 3.16666666666667 1.05037227676589 1.05125142444009 NA NA NA NA
"14" 3.25 1.14860761874308 1.13522838317288 NA NA NA NA
"15" 4.75 1.0639137428293 1.06487626524966 1.66876015474074 NA NA NA
"16" 4.83333333333333 1.07824663361572 1.07628483467087 NA NA NA NA
"17" 4.91666666666667 1.08232858913917 1.07932004217559 NA NA NA NA
"18" 5 1.07587969441755 1.07386914370109 NA NA NA NA
"19" 5.08333333333333 1.06212552739129 1.0621255283146 NA NA NA NA
"20" 5.16666666666667 1.04541200489493 1.04727216821689 NA NA NA NA
"21" 5.25 1.12507952375181 1.12935515514587 NA NA NA NA
"22" 6.75 1.05287360452714 1.06487626524966 NA NA NA NA
"23" 6.83333333333333 1.06464675844622 1.07628483467087 NA NA NA NA
"24" 6.91666666666667 1.06768193868139 1.07932004217559 NA NA NA NA
"25" 7 1.06194712467686 1.07386914370109 NA NA NA NA
"26" 7.08333333333333 1.05037480793754 1.0621255283146 NA NA NA NA
"27" 7.16666666666667 1.03665624761486 1.04727216821689 NA NA NA NA
"28" 7.25 NA NA NA NA NA NA
```
