## Supplemental code and simulated data for "How to quantify developmental synchrony in malaria parasites": bestLeslieFitfixedPfvsP10uneven12.txt

```
"time" "obsRe" "predre" "obsBurst" "parms" "sae" "sP"
"1" 0.75 1.07740171629494 1.08083415299406 1.85479776627722 0.59576144397212 0.131707540956378 8.70619935703801
"2" 0.833333333333333 1.09370187646969 1.0937018756106 NA -0.767641613929253 NA NA
"3" 0.916666666666667 1.09781458696188 1.09593574679404 NA NA NA NA
"4" 1 1.08963753656405 1.08804063125993 NA NA NA NA
"5" 1.08333333333333 1.07300092960012 1.07312266954285 NA NA NA NA
"6" 1.16666666666667 1.05299955026858 1.05510204640183 NA NA NA NA
"7" 1.25 1.16461024766685 1.15039131424661 NA NA NA NA
"8" 2.75 1.07165527149485 1.07444513458956 1.77926629672571 NA NA NA
"9" 2.83333333333333 1.08735060244857 1.08646795902495 NA NA NA NA
"10" 2.91666666666667 1.09169862014296 1.08876656857078 NA NA NA NA
"11" 3 1.08442454803603 1.0816717077457 NA NA NA NA
"12" 3.08333333333333 1.06905291875074 1.06795922439213 NA NA NA NA
"13" 3.16666666666667 1.05037227676589 1.05125142399351 NA NA NA NA
"14" 3.25 1.14860761874308 1.13522838773773 NA NA NA NA
"15" 4.75 1.0639137428293 1.06487626554781 1.66876015474074 NA NA NA
"16" 4.83333333333333 1.07824663361572 1.07628483404709 NA NA NA NA
"17" 4.91666666666667 1.08232858913917 1.07932004096168 NA NA NA NA
"18" 5 1.07587969441755 1.07386914241408 NA NA NA NA
"19" 5.08333333333333 1.06212552739129 1.06212552737408 NA NA NA NA
"20" 5.16666666666667 1.04541200489493 1.04727216780083 NA NA NA NA
"21" 5.25 1.12507952375181 1.12935515955662 NA NA NA NA
"22" 6.75 1.05287360452714 1.06487626554781 NA NA NA NA
"23" 6.83333333333333 1.06464675844622 1.07628483404709 NA NA NA NA
"24" 6.91666666666667 1.06768193868139 1.07932004096168 NA NA NA NA
"25" 7 1.06194712467686 1.07386914241408 NA NA NA NA
"26" 7.08333333333333 1.05037480793754 1.06212552737408 NA NA NA NA
"27" 7.16666666666667 1.03665624761486 1.04727216780083 NA NA NA NA
"28" 7.25 NA NA NA NA NA NA
```
