## Supplemental code and simulated data for "How to quantify developmental synchrony in malaria parasites": bestLeslieFitfixedPfvsP10uneven13.txt

```
"time" "obsRe" "predre" "obsBurst" "parms" "sae" "sP"
"1" 0.75 1.07740171629494 1.08083414708383 1.85479776627722 0.595761379851253 0.131707542160471 8.7061982859735
"2" 0.833333333333333 1.09370187646969 1.0937018686118 NA -0.767641643967957 NA NA
"3" 0.916666666666667 1.09781458696188 1.09593574089966 NA NA NA NA
"4" 1 1.08963753656405 1.08804062818125 NA NA NA NA
"5" 1.08333333333333 1.07300092960012 1.07312266984043 NA NA NA NA
"6" 1.16666666666667 1.05299955026858 1.05510204952297 NA NA NA NA
"7" 1.25 1.16461024766685 1.15039133328671 NA NA NA NA
"8" 2.75 1.07165527149485 1.07444512916798 1.77926629672571 NA NA NA
"9" 2.83333333333333 1.08735060244857 1.08646795255493 NA NA NA NA
"10" 2.91666666666667 1.09169862014296 1.08876656306563 NA NA NA NA
"11" 3 1.08442454803603 1.08167170481626 NA NA NA NA
"12" 3.08333333333333 1.06905291875074 1.06795922459933 NA NA NA NA
"13" 3.16666666666667 1.05037227676589 1.05125142684849 NA NA NA NA
"14" 3.25 1.14860761874308 1.13522840522849 NA NA NA NA
"15" 4.75 1.0639137428293 1.0648762608522 1.66876015474074 NA NA NA
"16" 4.83333333333333 1.07824663361572 1.0762848283247 NA NA NA NA
"17" 4.91666666666667 1.08232858913917 1.07932003597686 NA NA NA NA
"18" 5 1.07587969441755 1.07386913967114 NA NA NA NA
"19" 5.08333333333333 1.06212552739129 1.0621255274754 NA NA NA NA
"20" 5.16666666666667 1.04541200489493 1.04727217037177 NA NA NA NA
"21" 5.25 1.12507952375181 1.1293551757615 NA NA NA NA
"22" 6.75 1.05287360452714 1.0648762608522 NA NA NA NA
"23" 6.83333333333333 1.06464675844622 1.0762848283247 NA NA NA NA
"24" 6.91666666666667 1.06768193868139 1.07932003597686 NA NA NA NA
"25" 7 1.06194712467686 1.07386913967114 NA NA NA NA
"26" 7.08333333333333 1.05037480793754 1.0621255274754 NA NA NA NA
"27" 7.16666666666667 1.03665624761486 1.04727217037177 NA NA NA NA
"28" 7.25 NA NA NA NA NA NA
```
