## Supplemental code and simulated data for "How to quantify developmental synchrony in malaria parasites": bestLeslieFitfixedPfvsP10uneven14.txt

```
"time" "obsRe" "predre" "obsBurst" "parms" "sae" "sP"
"1" 0.75 1.07740171629494 1.08083415218537 1.85479776627722 0.595761440499893 0.131707541162095 8.7061992990385
"2" 0.833333333333333 1.09370187646969 1.09370187493637 NA -0.767641618551243 NA NA
"3" 0.916666666666667 1.09781458696188 1.09593574641793 NA NA NA NA
"4" 1 1.08963753656405 1.08804063124216 NA NA NA NA
"5" 1.08333333333333 1.07300092960012 1.07312266983872 NA NA NA NA
"6" 1.16666666666667 1.05299955026858 1.05510204689989 NA NA NA NA
"7" 1.25 1.16461024766685 1.15039131539056 NA NA NA NA
"8" 2.75 1.07165527149485 1.07444513384346 1.77926629672571 NA NA NA
"9" 2.83333333333333 1.08735060244857 1.08646795839657 NA NA NA NA
"10" 2.91666666666667 1.09169862014296 1.08876656821303 NA NA NA NA
"11" 3 1.08442454803603 1.08167170771904 NA NA NA NA
"12" 3.08333333333333 1.06905291875074 1.06795922465921 NA NA NA NA
"13" 3.16666666666667 1.05037227676589 1.05125142445213 NA NA NA NA
"14" 3.25 1.14860761874308 1.13522838883311 NA NA NA NA
"15" 4.75 1.0639137428293 1.06487626489598 1.66876015474074 NA NA NA
"16" 4.83333333333333 1.07824663361572 1.0762848334845 NA NA NA NA
"17" 4.91666666666667 1.08232858913917 1.07932004062906 NA NA NA NA
"18" 5 1.07587969441755 1.07386914237641 NA NA NA NA
"19" 5.08333333333333 1.06212552739129 1.06212552760748 NA NA NA NA
"20" 5.16666666666667 1.04541200489493 1.04727216821709 NA NA NA NA
"21" 5.25 1.12507952375181 1.12935516052885 NA NA NA NA
"22" 6.75 1.05287360452714 1.06487626489597 NA NA NA NA
"23" 6.83333333333333 1.06464675844622 1.0762848334845 NA NA NA NA
"24" 6.91666666666667 1.06768193868139 1.07932004062906 NA NA NA NA
"25" 7 1.06194712467686 1.07386914237641 NA NA NA NA
"26" 7.08333333333333 1.05037480793754 1.06212552760748 NA NA NA NA
"27" 7.16666666666667 1.03665624761486 1.04727216821709 NA NA NA NA
"28" 7.25 NA NA NA NA NA NA
```
