## Supplemental code and simulated data for "How to quantify developmental synchrony in malaria parasites": bestLeslieFitfixedPfvsP10uneven15.txt

```
"time" "obsRe" "predre" "obsBurst" "parms" "sae" "sP"
"1" 0.75 1.07740171629494 1.08083415161437 1.85479776627722 0.595761442533932 0.131707541391459 8.70619933301475
"2" 0.833333333333333 1.09370187646969 1.09370187470011 NA -0.767641622247941 NA NA
"3" 0.916666666666667 1.09781458696188 1.09593574651656 NA NA NA NA
"4" 1 1.08963753656405 1.08804063157102 NA NA NA NA
"5" 1.08333333333333 1.07300092960012 1.07312267026353 NA NA NA NA
"6" 1.16666666666667 1.05299955026858 1.05510204731166 NA NA NA NA
"7" 1.25 1.16461024766685 1.15039131496182 NA NA NA NA
"8" 2.75 1.07165527149485 1.07444513331301 1.77926629672571 NA NA NA
"9" 2.83333333333333 1.08735060244857 1.08646795817024 NA NA NA NA
"10" 2.91666666666667 1.09169862014296 1.08876656829509 NA NA NA NA
"11" 3 1.08442454803603 1.08167170801684 NA NA NA NA
"12" 3.08333333333333 1.06905291875074 1.06795922504981 NA NA NA NA
"13" 3.16666666666667 1.05037227676589 1.05125142483348 NA NA NA NA
"14" 3.25 1.14860761874308 1.13522838850836 NA NA NA NA
"15" 4.75 1.0639137428293 1.0648762644278 1.66876015474074 NA NA NA
"16" 4.83333333333333 1.07824663361572 1.07628483327376 NA NA NA NA
"17" 4.91666666666667 1.08232858913917 1.07932004068988 NA NA NA NA
"18" 5 1.07587969441755 1.07386914263552 NA NA NA NA
"19" 5.08333333333333 1.06212552739129 1.06212552795805 NA NA NA NA
"20" 5.16666666666667 1.04541200489493 1.04727216856557 NA NA NA NA
"21" 5.25 1.12507952375181 1.12935516016182 NA NA NA NA
"22" 6.75 1.05287360452714 1.0648762644278 NA NA NA NA
"23" 6.83333333333333 1.06464675844622 1.07628483327376 NA NA NA NA
"24" 6.91666666666667 1.06768193868139 1.07932004068988 NA NA NA NA
"25" 7 1.06194712467686 1.07386914263552 NA NA NA NA
"26" 7.08333333333333 1.05037480793754 1.06212552795805 NA NA NA NA
"27" 7.16666666666667 1.03665624761486 1.04727216856557 NA NA NA NA
"28" 7.25 NA NA NA NA NA NA
```
