## Supplemental code and simulated data for "How to quantify developmental synchrony in malaria parasites": bestLeslieFitfixedPfvsP10uneven16.txt

```
"time" "obsRe" "predre" "obsBurst" "parms" "sae" "sP"
"1" 0.75 1.07740171629494 1.08083415300253 1.85479776627722 0.595761456211575 0.131707541082126 8.70619956148389
"2" 0.833333333333333 1.09370187646969 1.09370187627003 NA -0.767641615059082 NA NA
"3" 0.916666666666667 1.09781458696188 1.09593574778874 NA NA NA NA
"4" 1 1.08963753656405 1.08804063218889 NA NA NA NA
"5" 1.08333333333333 1.07300092960012 1.07312267012708 NA NA NA NA
"6" 1.16666666666667 1.05299955026858 1.05510204656006 NA NA NA NA
"7" 1.25 1.16461024766685 1.15039131087092 NA NA NA NA
"8" 2.75 1.07165527149485 1.07444513458752 1.77926629672571 NA NA NA
"9" 2.83333333333333 1.08735060244857 1.08646795962288 NA NA NA NA
"10" 2.91666666666667 1.09169862014296 1.08876656948495 NA NA NA NA
"11" 3 1.08442454803603 1.08167170860729 NA NA NA NA
"12" 3.08333333333333 1.06905291875074 1.06795922493887 NA NA NA NA
"13" 3.16666666666667 1.05037227676589 1.05125142414519 NA NA NA NA
"14" 3.25 1.14860761874308 1.13522838473874 NA NA NA NA
"15" 4.75 1.0639137428293 1.06487626553312 1.66876015474074 NA NA NA
"16" 4.83333333333333 1.07824663361572 1.07628483456032 NA NA NA NA
"17" 4.91666666666667 1.08232858913917 1.07932004176954 NA NA NA NA
"18" 5 1.07587969441755 1.0738691431917 NA NA NA NA
"19" 5.08333333333333 1.06212552739129 1.06212552787699 NA NA NA NA
"20" 5.16666666666667 1.04541200489493 1.0472721679449 NA NA NA NA
"21" 5.25 1.12507952375181 1.12935515668045 NA NA NA NA
"22" 6.75 1.05287360452714 1.06487626553312 NA NA NA NA
"23" 6.83333333333333 1.06464675844622 1.07628483456032 NA NA NA NA
"24" 6.91666666666667 1.06768193868139 1.07932004176954 NA NA NA NA
"25" 7 1.06194712467686 1.0738691431917 NA NA NA NA
"26" 7.08333333333333 1.05037480793754 1.06212552787699 NA NA NA NA
"27" 7.16666666666667 1.03665624761486 1.0472721679449 NA NA NA NA
"28" 7.25 NA NA NA NA NA NA
```
