## Supplemental code and simulated data for "How to quantify developmental synchrony in malaria parasites": bestLeslieFitfixedPfvsP10uneven17.txt

```
"time" "obsRe" "predre" "obsBurst" "parms" "sae" "sP"
"1" 0.75 1.07740171629494 1.08083415187486 1.85479776627722 0.595761449794827 0.131707541395994 8.70619945429957
"2" 0.833333333333333 1.09370187646969 1.09370187524566 NA -0.767641621352171 NA NA
"3" 0.916666666666667 1.09781458696188 1.09593574713641 NA NA NA NA
"4" 1 1.08963753656405 1.08804063204424 NA NA NA NA
"5" 1.08333333333333 1.07300092960012 1.07312267046386 NA NA NA NA
"6" 1.16666666666667 1.05299955026858 1.0551020472335 NA NA NA NA
"7" 1.25 1.16461024766685 1.15039131290021 NA NA NA NA
"8" 2.75 1.07165527149485 1.07444513354839 1.77926629672571 NA NA NA
"9" 2.83333333333333 1.08735060244857 1.08646795867031 NA NA NA NA
"10" 2.91666666666667 1.09169862014296 1.08876656886858 NA NA NA NA
"11" 3 1.08442454803603 1.08167170845897 NA NA NA NA
"12" 3.08333333333333 1.06905291875074 1.06795922524039 NA NA NA NA
"13" 3.16666666666667 1.05037227676589 1.05125142476452 NA NA NA NA
"14" 3.25 1.14860761874308 1.13522838665175 NA NA NA NA
"15" 4.75 1.0639137428293 1.06487626462694 1.66876015474074 NA NA NA
"16" 4.83333333333333 1.07824663361572 1.07628483371035 NA NA NA NA
"17" 4.91666666666667 1.08232858913917 1.0793200412019 NA NA NA NA
"18" 5 1.07587969441755 1.07386914303887 NA NA NA NA
"19" 5.08333333333333 1.06212552739129 1.06212552813723 NA NA NA NA
"20" 5.16666666666667 1.04541200489493 1.0472721685062 NA NA NA NA
"21" 5.25 1.12507952375181 1.12935515840605 NA NA NA NA
"22" 6.75 1.05287360452714 1.06487626462694 NA NA NA NA
"23" 6.83333333333333 1.06464675844622 1.07628483371035 NA NA NA NA
"24" 6.91666666666667 1.06768193868139 1.0793200412019 NA NA NA NA
"25" 7 1.06194712467686 1.07386914303887 NA NA NA NA
"26" 7.08333333333333 1.05037480793754 1.06212552813723 NA NA NA NA
"27" 7.16666666666667 1.03665624761486 1.0472721685062 NA NA NA NA
"28" 7.25 NA NA NA NA NA NA
```
