## Supplemental code and simulated data for "How to quantify developmental synchrony in malaria parasites": bestLeslieFitfixedPfvsP10uneven18.txt

```
"time" "obsRe" "predre" "obsBurst" "parms" "sae" "sP"
"1" 0.75 1.07740171629494 1.08083415166201 1.85479776627722 0.595761473160586 0.13170754178289 8.70619984459745
"2" 0.833333333333333 1.09370187646969 1.09370187636615 NA -0.767641624913074 NA NA
"3" 0.916666666666667 1.09781458696188 1.09593574900867 NA NA NA NA
"4" 1 1.08963753656405 1.08804063388747 NA NA NA NA
"5" 1.08333333333333 1.07300092960012 1.07312267171033 NA NA NA NA
"6" 1.16666666666667 1.05299955026858 1.05510204768981 NA NA NA NA
"7" 1.25 1.16461024766685 1.15039130650876 NA NA NA NA
"8" 2.75 1.07165527149485 1.0744451333324 1.77926629672571 NA NA NA
"9" 2.83333333333333 1.08735060244857 1.08646795968147 NA NA NA NA
"10" 2.91666666666667 1.09169862014296 1.08876657058582 NA NA NA NA
"11" 3 1.08442454803603 1.08167171016566 NA NA NA NA
"12" 3.08333333333333 1.06905291875074 1.06795922640408 NA NA NA NA
"13" 3.16666666666667 1.05037227676589 1.05125142519658 NA NA NA NA
"14" 3.25 1.14860761874308 1.13522838099599 NA NA NA NA
"15" 4.75 1.0639137428293 1.06487626441255 1.66876015474074 NA NA NA
"16" 4.83333333333333 1.07824663361572 1.07628483457168 NA NA NA NA
"17" 4.91666666666667 1.08232858913917 1.07932004271477 NA NA NA NA
"18" 5 1.07587969441755 1.07386914457534 NA NA NA NA
"19" 5.08333333333333 1.06212552739129 1.06212552920414 NA NA NA NA
"20" 5.16666666666667 1.04541200489493 1.04727216891111 NA NA NA NA
"21" 5.25 1.12507952375181 1.12935515295968 NA NA NA NA
"22" 6.75 1.05287360452714 1.06487626441255 NA NA NA NA
"23" 6.83333333333333 1.06464675844622 1.07628483457168 NA NA NA NA
"24" 6.91666666666667 1.06768193868139 1.07932004271477 NA NA NA NA
"25" 7 1.06194712467686 1.07386914457534 NA NA NA NA
"26" 7.08333333333333 1.05037480793754 1.06212552920414 NA NA NA NA
"27" 7.16666666666667 1.03665624761486 1.04727216891111 NA NA NA NA
"28" 7.25 NA NA NA NA NA NA
```
