## Supplemental code and simulated data for "How to quantify developmental synchrony in malaria parasites": bestLeslieFitfixedPfvsP10uneven19.txt

```
"time" "obsRe" "predre" "obsBurst" "parms" "sae" "sP"
"1" 0.75 1.07740171629494 1.08083414887513 1.85479776627722 0.595761425727145 0.131707542137616 8.7061990522769
"2" 0.833333333333333 1.09370187646969 1.09370187214657 NA -0.767641637416835 NA NA
"3" 0.916666666666667 1.09781458696188 1.09593574483295 NA NA NA NA
"4" 1 1.08963753656405 1.08804063112682 NA NA NA NA
"5" 1.08333333333333 1.07300092960012 1.0731226710229 NA NA NA NA
"6" 1.16666666666667 1.05299955026858 1.05510204893118 NA NA NA NA
"7" 1.25 1.16461024766685 1.15039132022742 NA NA NA NA
"8" 2.75 1.07165527149485 1.07444513078982 1.77926629672571 NA NA NA
"9" 2.83333333333333 1.08735060244857 1.08646795579723 NA NA NA NA
"10" 2.91666666666667 1.09169862014296 1.08876656670687 NA NA NA NA
"11" 3 1.08442454803603 1.08167170757045 NA NA NA NA
"12" 3.08333333333333 1.06905291875074 1.0679592257273 NA NA NA NA
"13" 3.16666666666667 1.05037227676589 1.05125142632227 NA NA NA NA
"14" 3.25 1.14860761874308 1.1352283934539 NA NA NA NA
"15" 4.75 1.0639137428293 1.06487626222873 1.66876015474074 NA NA NA
"16" 4.83333333333333 1.07824663361572 1.07628483115836 NA NA NA NA
"17" 4.91666666666667 1.08232858913917 1.07932003923061 NA NA NA NA
"18" 5 1.07587969441755 1.07386914218659 NA NA NA NA
"19" 5.08333333333333 1.06212552739129 1.06212552853971 NA NA NA NA
"20" 5.16666666666667 1.04541200489493 1.0472721699142 NA NA NA NA
"21" 5.25 1.12507952375181 1.12935516463998 NA NA NA NA
"22" 6.75 1.05287360452714 1.06487626222873 NA NA NA NA
"23" 6.83333333333333 1.06464675844622 1.07628483115837 NA NA NA NA
"24" 6.91666666666667 1.06768193868139 1.07932003923061 NA NA NA NA
"25" 7 1.06194712467686 1.07386914218659 NA NA NA NA
"26" 7.08333333333333 1.05037480793754 1.06212552853971 NA NA NA NA
"27" 7.16666666666667 1.03665624761486 1.0472721699142 NA NA NA NA
"28" 7.25 NA NA NA NA NA NA
```
