## Supplemental code and simulated data for "How to quantify developmental synchrony in malaria parasites": bestLeslieFitfixedPfvsP10uneven20.txt

```
"time" "obsRe" "predre" "obsBurst" "parms" "sae" "sP"
"1" 0.75 1.07740171629494 1.08083415225322 1.85479776627722 0.595761445122507 0.131707541199691 8.70619937625389
"2" 0.833333333333333 1.09370187646969 1.09370187522449 NA -0.767641618581683 NA NA
"3" 0.916666666666667 1.09781458696188 1.09593574680114 NA NA NA NA
"4" 1 1.08963753656405 1.08804063157331 NA NA NA NA
"5" 1.08333333333333 1.07300092960012 1.07312267002236 NA NA NA NA
"6" 1.16666666666667 1.05299955026858 1.05510204691612 NA NA NA NA
"7" 1.25 1.16461024766685 1.15039131410069 NA NA NA NA
"8" 2.75 1.07165527149485 1.07444513390255 1.77926629672571 NA NA NA
"9" 2.83333333333333 1.08735060244857 1.08646795865918 NA NA NA NA
"10" 2.91666666666667 1.09169862014296 1.08876656856618 NA NA NA NA
"11" 3 1.08442454803603 1.08167170802699 NA NA NA NA
"12" 3.08333333333333 1.06905291875074 1.06795922483186 NA NA NA NA
"13" 3.16666666666667 1.05037227676589 1.05125142446919 NA NA NA NA
"14" 3.25 1.14860761874308 1.13522838768083 NA NA NA NA
"15" 4.75 1.0639137428293 1.06487626494302 1.66876015474074 NA NA NA
"16" 4.83333333333333 1.07824663361572 1.07628483371177 NA NA NA NA
"17" 4.91666666666667 1.08232858913917 1.07932004094247 NA NA NA NA
"18" 5 1.07587969441755 1.07386914265544 NA NA NA NA
"19" 5.08333333333333 1.06212552739129 1.06212552776727 NA NA NA NA
"20" 5.16666666666667 1.04541200489493 1.04727216823485 NA NA NA NA
"21" 5.25 1.12507952375181 1.12935515943005 NA NA NA NA
"22" 6.75 1.05287360452714 1.06487626494302 NA NA NA NA
"23" 6.83333333333333 1.06464675844622 1.07628483371177 NA NA NA NA
"24" 6.91666666666667 1.06768193868139 1.07932004094247 NA NA NA NA
"25" 7 1.06194712467686 1.07386914265544 NA NA NA NA
"26" 7.08333333333333 1.05037480793754 1.06212552776727 NA NA NA NA
"27" 7.16666666666667 1.03665624761486 1.04727216823485 NA NA NA NA
"28" 7.25 NA NA NA NA NA NA
```
