## Supplemental code and simulated data for "How to quantify developmental synchrony in malaria parasites": bestLeslieFitfixedPfvsP100Binom1.txt

```
"time" "obsRe" "predre" "obsBurst" "parms" "sae" "sP"
"1" 0.75 0.906897283070693 1.0000000000018 1.61567237385258 1.83838496195965 2.91094627267803 800
"2" 0.833333333333333 1.29960540944777 1.00014473248247 NA -0.762146534010513 NA NA
"3" 0.916666666666667 1.16056191315025 1.28632254200312 NA NA NA NA
"4" 1 1.31967475355381 1.30046315382901 NA NA NA NA
"5" 1.08333333333333 0.852942767040495 1.00032100873678 NA NA NA NA
"6" 1.16666666666667 1.27605628982279 1.00000000001322 NA NA NA NA
"7" 1.25 0.832831519843911 1 NA NA NA NA
"8" 2.75 1.13734866753351 1.00000000000326 2.15722000935671 NA NA NA
"9" 2.83333333333333 0.934101743625839 1.00024915361469 NA NA NA NA
"10" 2.91666666666667 1.46761275148091 1.46761275136777 NA NA NA NA
"11" 3 1.22845059803573 1.40805353724795 NA NA NA NA
"12" 3.08333333333333 0.935785942072563 1.00038194377642 NA NA NA NA
"13" 3.16666666666667 1.1364508705253 1.00000000001492 NA NA NA NA
"14" 3.25 1.07481838832193 1 NA NA NA NA
"15" 4.75 0.980497518920254 1.00000000000095 1.32209093332903 NA NA NA
"16" 4.83333333333333 1.00690228901415 1.00007338653845 NA NA NA NA
"17" 4.91666666666667 1.21386608422828 1.13983298151181 NA NA NA NA
"18" 5 1.08758599498475 1.1595998597467 NA NA NA NA
"19" 5.08333333333333 1.18793007432056 1.00018441553576 NA NA NA NA
"20" 5.16666666666667 0.873477823650187 1.00000000000733 NA NA NA NA
"21" 5.25 0.992607622090045 1 NA NA NA NA
"22" 6.75 1.04988058214895 1.00000000000095 NA NA NA NA
"23" 6.83333333333333 1.22214815167744 1.00007338653845 NA NA NA NA
"24" 6.91666666666667 1.05226192308119 1.13983298151181 NA NA NA NA
"25" 7 1.34491383342867 1.1595998597467 NA NA NA NA
"26" 7.08333333333333 0.998875599756332 1.00018441553576 NA NA NA NA
"27" 7.16666666666667 0.916344398111664 1.00000000000733 NA NA NA NA
"28" 7.25 NA NA NA NA NA NA
```
