## Supplemental code and simulated data for "How to quantify developmental synchrony in malaria parasites": bestLeslieFitfixedPfvsP100Binom2.txt

```
"time" "obsRe" "predre" "obsBurst" "parms" "sae" "sP"
"1" 0.75 0.636315027311909 1.00510225231215 1.8473402465884 1.39394166880823 3.99052852728912 83.9510097711475
"2" 0.833333333333333 1.45207643275025 1.06185192703622 NA -0.797991999109788 NA NA
"3" 0.916666666666667 1.10857697514023 1.23017257114919 NA NA NA NA
"4" 1 1.50541121486193 1.25471773266146 NA NA NA NA
"5" 1.08333333333333 1.22917411527272 1.09651173391952 NA NA NA NA
"6" 1.16666666666667 0.904503886464884 1.01415359991938 NA NA NA NA
"7" 1.25 1.09466894162698 1.00076690979051 NA NA NA NA
"8" 2.75 0.811694303712545 1.00441245612773 1.72721972499174 NA NA NA
"9" 2.83333333333333 0.860002088490763 1.05305380843844 NA NA NA NA
"10" 2.91666666666667 1.86947304556868 1.19729902390925 NA NA NA NA
"11" 3 1.0578136969537 1.22229777363761 NA NA NA NA
"12" 3.08333333333333 1.085666545566 1.08566654533112 NA NA NA NA
"13" 3.16666666666667 0.896396818148935 1.01257026864696 NA NA NA NA
"14" 3.25 1.3075552449265 1.00066708168265 NA NA NA NA
"15" 4.75 0.901044528829257 1.00318560570905 1.51758683810671 NA NA NA
"16" 4.83333333333333 1.10795141449359 1.03861936042287 NA NA NA NA
"17" 4.91666666666667 1.13703762349281 1.14665830561762 NA NA NA NA
"18" 5 1.4531244463637 1.17379567246273 NA NA NA NA
"19" 5.08333333333333 0.988304117582617 1.07026015535879 NA NA NA NA
"20" 5.16666666666667 1.00880221743918 1.01053699012851 NA NA NA NA
"21" 5.25 0.93797545269695 1.00057062278592 NA NA NA NA
"22" 6.75 1.09417149775226 1.00318560570905 NA NA NA NA
"23" 6.83333333333333 1.07976285665817 1.03861936042287 NA NA NA NA
"24" 6.91666666666667 1.09109155203927 1.14665830561762 NA NA NA NA
"25" 7 1.17379567432796 1.17379567246273 NA NA NA NA
"26" 7.08333333333333 1.00927604376796 1.07026015535879 NA NA NA NA
"27" 7.16666666666667 1.03267217432312 1.01053699012851 NA NA NA NA
"28" 7.25 NA NA NA NA NA NA
```
