## Supplemental code and simulated data for "How to quantify developmental synchrony in malaria parasites": bestLeslieFitfixedPfvsP100Binom3.txt

```
"time" "obsRe" "predre" "obsBurst" "parms" "sae" "sP"
"1" 0.75 1.64715762486212 1.44980209392606 4.9661001365868 0.95366038483467 3.87801763911516 19.5987335016327
"2" 0.833333333333333 1.4570042389943 1.45700423840282 NA -0.704957190404215 NA NA
"3" 0.916666666666667 1.06757574126125 1.35548774388603 NA NA NA NA
"4" 1 1.29238844199371 1.23017030601714 NA NA NA NA
"5" 1.08333333333333 1.32264067688203 1.12668654629866 NA NA NA NA
"6" 1.16666666666667 1.05789432262687 1.05789430622955 NA NA NA NA
"7" 1.25 1.08694174407911 1.0419401819149 NA NA NA NA
"8" 2.75 0.8914517839597 1.06770338777232 1.52584249273372 NA NA NA
"9" 2.83333333333333 0.917389164811444 1.09425197209809 NA NA NA NA
"10" 2.91666666666667 1.34746151852375 1.09855706626313 NA NA NA NA
"11" 3 1.34151217123335 1.07954003690203 NA NA NA NA
"12" 3.08333333333333 0.962554198884006 1.05042817249131 NA NA NA NA
"13" 3.16666666666667 1.12474281677729 1.02500387679912 NA NA NA NA
"14" 3.25 0.973366313340826 1.02441381806647 NA NA NA NA
"15" 4.75 0.879235780913071 1.0700497668903 1.54492771636651 NA NA NA
"16" 4.83333333333333 1.21925391601013 1.09720830903019 NA NA NA NA
"17" 4.91666666666667 1.22797306787068 1.10127443692704 NA NA NA NA
"18" 5 1.3768662290826 1.08145104642725 NA NA NA NA
"19" 5.08333333333333 0.80466007836187 1.05149779232589 NA NA NA NA
"20" 5.16666666666667 1.15436019104206 1.02548321422932 NA NA NA NA
"21" 5.25 0.933897647596546 1.0246504976463 NA NA NA NA
"22" 6.75 1.17558752407096 1.0700497668903 NA NA NA NA
"23" 6.83333333333333 0.897636815582651 1.09720830903019 NA NA NA NA
"24" 6.91666666666667 1.26617644215339 1.10127443692704 NA NA NA NA
"25" 7 1.18839526330542 1.08145104642725 NA NA NA NA
"26" 7.08333333333333 1.15804374191037 1.05149779232589 NA NA NA NA
"27" 7.16666666666667 0.923500740090135 1.02548321422932 NA NA NA NA
"28" 7.25 NA NA NA NA NA NA
```
