## Supplemental code and simulated data for "How to quantify developmental synchrony in malaria parasites": bestLeslieFitfixedPfvsP100Binom4.txt

```
"time" "obsRe" "predre" "obsBurst" "parms" "sae" "sP"
"1" 0.75 0.798174449148417 1.01031887485243 1.66031309978026 1.4112968048335 3.75305045559148 90.1254983799029
"2" 0.833333333333333 1.08565844967054 1.09063774646681 NA -0.741515254421499 NA NA
"3" 0.916666666666667 1.33711713118929 1.22852656849368 NA NA NA NA
"4" 1 1.3418741594589 1.16597905356878 NA NA NA NA
"5" 1.08333333333333 0.853260074723099 1.04101692481999 NA NA NA NA
"6" 1.16666666666667 1.21297494812111 1.00346606898021 NA NA NA NA
"7" 1.25 1.05159879716772 1.00024945829119 NA NA NA NA
"8" 2.75 0.858809867261113 1.00865745621941 1.55030185534709 NA NA NA
"9" 2.83333333333333 0.854403492205958 1.07900222167173 NA NA NA NA
"10" 2.91666666666667 1.88591298970444 1.20862252533067 NA NA NA NA
"11" 3 1.07140162245617 1.15944589270338 NA NA NA NA
"12" 3.08333333333333 1.04098597408742 1.04098597477291 NA NA NA NA
"13" 3.16666666666667 1.33794653226592 1.00357970166313 NA NA NA NA
"14" 3.25 0.765332741600108 1.00037096615789 NA NA NA NA
"15" 4.75 1.08072458078586 1.01505721756522 1.98402055459946 NA NA NA
"16" 4.83333333333333 1.09705892375506 1.13373568495678 NA NA NA NA
"17" 4.91666666666667 1.30694663523729 1.32950478601306 NA NA NA NA
"18" 5 1.22462230826179 1.22462231108712 NA NA NA NA
"19" 5.08333333333333 0.984763568225335 1.0536777845953 NA NA NA NA
"20" 5.16666666666667 0.92521951305469 1.00455120957676 NA NA NA NA
"21" 5.25 1.16122816415033 1.00039577747351 NA NA NA NA
"22" 6.75 0.903910572011087 1.01505721756522 NA NA NA NA
"23" 6.83333333333333 1.14400421143338 1.13373568495678 NA NA NA NA
"24" 6.91666666666667 1.13568312330036 1.32950478601306 NA NA NA NA
"25" 7 1.11685253751087 1.22462231108712 NA NA NA NA
"26" 7.08333333333333 1.24643825933075 1.0536777845953 NA NA NA NA
"27" 7.16666666666667 0.960658982724189 1.00455120957676 NA NA NA NA
"28" 7.25 NA NA NA NA NA NA
```
