## Supplemental code and simulated data for "How to quantify developmental synchrony in malaria parasites": bestLeslieFitfixedPfvsP100Binom5.txt

```
"time" "obsRe" "predre" "obsBurst" "parms" "sae" "sP"
"1" 0.75 1.09849024854051 1.15590917354272 2.14080722025865 0.693050797000781 3.60249573352391 10.5814479066751
"2" 0.833333333333333 1.01171941372117 1.14679222486485 NA -0.578455769789518 NA NA
"3" 0.916666666666667 1.88449875777916 1.12202564351802 NA NA NA NA
"4" 1 0.834271508656605 1.09066648141847 NA NA NA NA
"5" 1.08333333333333 1.14818008231355 1.06016349960634 NA NA NA NA
"6" 1.16666666666667 0.924659593231 1.0351561358058 NA NA NA NA
"7" 1.25 1.16504977732455 1.16504977182821 NA NA NA NA
"8" 2.75 1.29665889705996 1.13044769607987 1.92475317531445 NA NA NA
"9" 2.83333333333333 1.23661119636665 1.12380808665973 NA NA NA NA
"10" 2.91666666666667 0.957251703448889 1.10350816542605 NA NA NA NA
"11" 3 1.08176292586238 1.07704677998181 NA NA NA NA
"12" 3.08333333333333 1.33131133622141 1.05099434464023 NA NA NA NA
"13" 3.16666666666667 0.765138623692002 1.02959699129126 NA NA NA NA
"14" 3.25 1.15127654167491 1.10668781087532 NA NA NA NA
"15" 4.75 0.943407636226081 1.07951791444047 1.52957182187986 NA NA NA
"16" 4.83333333333333 1.17169285743501 1.07977549497819 NA NA NA NA
"17" 4.91666666666667 1.11353860510266 1.07008668454015 NA NA NA NA
"18" 5 1.26857297664603 1.05433365032344 NA NA NA NA
"19" 5.08333333333333 1.03347818852332 1.03711162859853 NA NA NA NA
"20" 5.16666666666667 1.11180416634104 1.02205733895335 NA NA NA NA
"21" 5.25 0.867761534809159 1.09725801224736 NA NA NA NA
"22" 6.75 1.09232236133806 1.07951791444047 NA NA NA NA
"23" 6.83333333333333 1.10699995347141 1.07977549497819 NA NA NA NA
"24" 6.91666666666667 1.04051007268107 1.07008668454015 NA NA NA NA
"25" 7 1.2894156478934 1.05433365032344 NA NA NA NA
"26" 7.08333333333333 1.0406106510457 1.03711162859853 NA NA NA NA
"27" 7.16666666666667 0.965567737625897 1.02205733895335 NA NA NA NA
"28" 7.25 NA NA NA NA NA NA
```
