## Supplemental code and simulated data for "How to quantify developmental synchrony in malaria parasites": bestLeslieFitfixedPfvsP100Binom6.txt

```
"time" "obsRe" "predre" "obsBurst" "parms" "sae" "sP"
"1" 0.75 1.21044078641897 1.01753817416053 1.58945018484072 1.25657044152352 3.25736534723112 49.8408394625974
"2" 0.833333333333333 0.837504895797728 1.07690160267246 NA -0.78254444871339 NA NA
"3" 0.916666666666667 1.19090356351213 1.16116407898698 NA NA NA NA
"4" 1 1.88135666909155 1.16330549466211 NA NA NA NA
"5" 1.08333333333333 1.34151861874478 1.08652579000351 NA NA NA NA
"6" 1.16666666666667 0.709001134994953 1.02520670904494 NA NA NA NA
"7" 1.25 0.748855018500144 1.00655593215317 NA NA NA NA
"8" 2.75 1.12137612228028 1.03407754267346 2.19587992836196 NA NA NA
"9" 2.83333333333333 1.21358960934258 1.14195183086597 NA NA NA NA
"10" 2.91666666666667 1.22112318283068 1.27121829009264 NA NA NA NA
"11" 3 1.34056265287046 1.24298548996964 NA NA NA NA
"12" 3.08333333333333 1.05896388734666 1.1167612125027 NA NA NA NA
"13" 3.16666666666667 1.08089236911734 1.03210275157637 NA NA NA NA
"14" 3.25 0.871595410776272 1.0070214249208 NA NA NA NA
"15" 4.75 1.09424082717519 1.02714435403657 1.93950539827124 NA NA NA
"16" 4.83333333333333 1.07623324909952 1.11430172696686 NA NA NA NA
"17" 4.91666666666667 1.2247395853331 1.22473958872276 NA NA NA NA
"18" 5 1.26445397959942 1.20986818335 NA NA NA NA
"19" 5.08333333333333 0.983529004608629 1.10405145197683 NA NA NA NA
"20" 5.16666666666667 0.971760965747097 1.02906328347106 NA NA NA NA
"21" 5.25 1.1306530838907 1.00656887555198 NA NA NA NA
"22" 6.75 1.00967844012565 1.02714435403657 NA NA NA NA
"23" 6.83333333333333 1.1143017264891 1.11430172696686 NA NA NA NA
"24" 6.91666666666667 1.12121435175198 1.22473958872276 NA NA NA NA
"25" 7 1.1740681901851 1.20986818335 NA NA NA NA
"26" 7.08333333333333 1.06631351880381 1.10405145197683 NA NA NA NA
"27" 7.16666666666667 1.07262894930904 1.02906328347106 NA NA NA NA
"28" 7.25 NA NA NA NA NA NA
```
