## Supplemental code and simulated data for "How to quantify developmental synchrony in malaria parasites": bestLeslieFitfixedPfvsP100Binom7.txt

```
"time" "obsRe" "predre" "obsBurst" "parms" "sae" "sP"
"1" 0.75 1.26159633410424 1.00015429210318 2.14309219900603 1.55699498993475 3.376551141019 171.932785675524
"2" 0.833333333333333 0.952704523253834 1.02142087702926 NA -0.803322791119666 NA NA
"3" 0.916666666666667 1.30424411426233 1.30424411694891 NA NA NA NA
"4" 1 1.50980947058136 1.44169784496775 NA NA NA NA
"5" 1.08333333333333 0.594094398803657 1.08119255006842 NA NA NA NA
"6" 1.16666666666667 1.16202148881152 1.00244274577495 NA NA NA NA
"7" 1.25 1.32604124940913 1.00000758720337 NA NA NA NA
"8" 2.75 0.997754564529376 1.0000869405765 1.62573436683843 NA NA NA
"9" 2.83333333333333 1.02311653888634 1.01210286783589 NA NA NA NA
"10" 2.91666666666667 1.31724633431644 1.17397810191727 NA NA NA NA
"11" 3 1.16607088310834 1.28147599314324 NA NA NA NA
"12" 3.08333333333333 1.10272993697136 1.05840498178254 NA NA NA NA
"13" 3.16666666666667 1.08554734355965 1.00180149065486 NA NA NA NA
"14" 3.25 0.874405250699513 1.0000056232384 NA NA NA NA
"15" 4.75 0.845071876219394 1.00007435159093 1.53146790774792 NA NA NA
"16" 4.83333333333333 1.3088860617446 1.01039072058324 NA NA NA NA
"17" 4.91666666666667 1.29351899113475 1.15020562988007 NA NA NA NA
"18" 5 1.15699767512472 1.24901838973331 NA NA NA NA
"19" 5.08333333333333 1.01496251748815 1.05322439444191 NA NA NA NA
"20" 5.16666666666667 0.911898444589501 1.00165641200621 NA NA NA NA
"21" 5.25 1.0147251890423 1.00000519352999 NA NA NA NA
"22" 6.75 1.11717054402745 1.00007435159093 NA NA NA NA
"23" 6.83333333333333 1.14190100663037 1.01039072058324 NA NA NA NA
"24" 6.91666666666667 0.924812315457531 1.15020562988007 NA NA NA NA
"25" 7 1.24901839305056 1.24901838973331 NA NA NA NA
"26" 7.08333333333333 1.18733824066871 1.05322439444191 NA NA NA NA
"27" 7.16666666666667 0.961461796464306 1.00165641200621 NA NA NA NA
"28" 7.25 NA NA NA NA NA NA
```
