## Supplemental code and simulated data for "How to quantify developmental synchrony in malaria parasites": bestLeslieFitfixedPfvsP100Binom8.txt

```
"time" "obsRe" "predre" "obsBurst" "parms" "sae" "sP"
"1" 0.75 0.899915918837734 1.00923587721748 1.89572989483604 1.23237462586601 3.61888539981153 45.785486160079
"2" 0.833333333333333 1.24030563729714 1.05199021239459 NA -0.876906840286023 NA NA
"3" 0.916666666666667 0.987588324383058 1.1453091109832 NA NA NA NA
"4" 1 1.37308534775288 1.20180359162713 NA NA NA NA
"5" 1.08333333333333 0.906809031821967 1.14724630675549 NA NA NA NA
"6" 1.16666666666667 1.3834454943003 1.06180898651565 NA NA NA NA
"7" 1.25 1.03934858734998 1.01721069829571 NA NA NA NA
"8" 2.75 0.888855742193842 1.00310681189145 1.28781405309431 NA NA NA
"9" 2.83333333333333 0.949898088839689 1.01964351717643 NA NA NA NA
"10" 2.91666666666667 1.34653434489867 1.06276037893862 NA NA NA NA
"11" 3 1.38257814476099 1.10343023112165 NA NA NA NA
"12" 3.08333333333333 0.939929906564135 1.09004568930182 NA NA NA NA
"13" 3.16666666666667 1.09199127354864 1.04339530376627 NA NA NA NA
"14" 3.25 0.805899112237302 1.01383031495522 NA NA NA NA
"15" 4.75 1.29571357332649 1.00980183455617 1.97518243999923 NA NA NA
"16" 4.83333333333333 1.05723691158342 1.05723691252062 NA NA NA NA
"17" 4.91666666666667 1.12318729006369 1.16524883026323 NA NA NA NA
"18" 5 1.23422950341884 1.23422950160732 NA NA NA NA
"19" 5.08333333333333 1.12501510852196 1.17286206599879 NA NA NA NA
"20" 5.16666666666667 0.963510128259415 1.07375571550525 NA NA NA NA
"21" 5.25 0.970171097085682 1.02148434576848 NA NA NA NA
"22" 6.75 1.00836503824863 1.00980183455617 NA NA NA NA
"23" 6.83333333333333 1.20095145370883 1.05723691252062 NA NA NA NA
"24" 6.91666666666667 0.959911880281436 1.16524883026323 NA NA NA NA
"25" 7 1.06542002120623 1.23422950160732 NA NA NA NA
"26" 7.08333333333333 1.30324653917683 1.17286206599879 NA NA NA NA
"27" 7.16666666666667 1.00634256252675 1.07375571550525 NA NA NA NA
"28" 7.25 NA NA NA NA NA NA
```
