## Supplemental code and simulated data for "How to quantify developmental synchrony in malaria parasites": bestLeslieFitfixedPfvsP100Binom9.txt

```
"time" "obsRe" "predre" "obsBurst" "parms" "sae" "sP"
"1" 0.75 0.92418842873202 1.04004323713827 2.69166088268015 1.17125529895488 3.13217029874432 37.2696114822196
"2" 0.833333333333333 1.34059269067751 1.14214565850252 NA -0.848964986667503 NA NA
"3" 0.916666666666667 1.27015333331783 1.27015333231958 NA NA NA NA
"4" 1 1.06078825860695 1.28033520972568 NA NA NA NA
"5" 1.08333333333333 1.30727083081396 1.17733529745815 NA NA NA NA
"6" 1.16666666666667 0.866639314271889 1.07446387746678 NA NA NA NA
"7" 1.25 1.45855770220678 1.0246143341711 NA NA NA NA
"8" 2.75 0.736461692513521 1.00758375563631 1.29802538353422 NA NA NA
"9" 2.83333333333333 1.33407832310851 1.02978015840493 NA NA NA NA
"10" 2.91666666666667 0.91082434594676 1.067126106889 NA NA NA NA
"11" 3 1.16921978194571 1.0884942475815 NA NA NA NA
"12" 3.08333333333333 1.25724105348104 1.07017763920492 NA NA NA NA
"13" 3.16666666666667 1.00055097910443 1.03451056329125 NA NA NA NA
"14" 3.25 0.998041569701675 1.01349666935376 NA NA NA NA
"15" 4.75 0.971718116713703 1.01736284980745 1.71086549720069 NA NA NA
"16" 4.83333333333333 1.15123686323544 1.06468689170783 NA NA NA NA
"17" 4.91666666666667 1.29196481343576 1.13547886343088 NA NA NA NA
"18" 5 1.24466514572163 1.16165607928507 NA NA NA NA
"19" 5.08333333333333 1.03123446196151 1.11594887006133 NA NA NA NA
"20" 5.16666666666667 0.960143323677422 1.05288844775507 NA NA NA NA
"21" 5.25 0.976773704230786 1.01914224638373 NA NA NA NA
"22" 6.75 1.00528777246177 1.01736284980745 NA NA NA NA
"23" 6.83333333333333 1.06468688805711 1.06468689170783 NA NA NA NA
"24" 6.91666666666667 1.13111620050287 1.13547886343088 NA NA NA NA
"25" 7 1.10185144383716 1.16165607928507 NA NA NA NA
"26" 7.08333333333333 1.17543318769251 1.11594887006133 NA NA NA NA
"27" 7.16666666666667 1.10333637557022 1.05288844775507 NA NA NA NA
"28" 7.25 NA NA NA NA NA NA
```
