## Supplemental code and simulated data for "How to quantify developmental synchrony in malaria parasites": bestLeslieFitfixedPfvsP100Binom10.txt

```
"time" "obsRe" "predre" "obsBurst" "parms" "sae" "sP"
"1" 0.75 0.701087401836382 1.00041655354894 1.69964940254356 1.3822419010692 3.63222946179507 80.0830289531268
"2" 0.833333333333333 1.76136634184953 1.01085717470376 NA -0.906621673900049 NA NA
"3" 0.916666666666667 1.04669120613741 1.08873785092333 NA NA NA NA
"4" 1 1.175983441329 1.23403927170191 NA NA NA NA
"5" 1.08333333333333 1.19781339067552 1.19781338621553 NA NA NA NA
"6" 1.16666666666667 0.999416291243845 1.0626358031265 NA NA NA NA
"7" 1.25 0.952207656011387 1.00813209617268 NA NA NA NA
"8" 2.75 0.931462832510017 1.00057922315303 1.99795328996642 NA NA NA
"9" 2.83333333333333 1.21534258154088 1.01461242327606 NA NA NA NA
"10" 2.91666666666667 1.10483569835345 1.11515866236421 NA NA NA NA
"11" 3 1.28690175025357 1.28690176144865 NA NA NA NA
"12" 3.08333333333333 1.42102986689131 1.22491402421676 NA NA NA NA
"13" 3.16666666666667 0.749423440765499 1.0673359822414 NA NA NA NA
"14" 3.25 1.17867376494411 1.00839879018884 NA NA NA NA
"15" 4.75 1.00832960402811 1.00028585480319 1.47347521691176 NA NA NA
"16" 4.83333333333333 1.02056772717084 1.00729438460588 NA NA NA NA
"17" 4.91666666666667 1.31904657344243 1.05857481057516 NA NA NA NA
"18" 5 1.15192034278191 1.15557514873559 NA NA NA NA
"19" 5.08333333333333 1.25911425933975 1.13750910681592 NA NA NA NA
"20" 5.16666666666667 0.974968531240678 1.04490213285109 NA NA NA NA
"21" 5.25 0.781090909730666 1.00580096597786 NA NA NA NA
"22" 6.75 1.07222529530474 1.00028585480319 NA NA NA NA
"23" 6.83333333333333 1.13736650098455 1.00729438460588 NA NA NA NA
"24" 6.91666666666667 1.23229317096463 1.05857481057516 NA NA NA NA
"25" 7 1.23935033743041 1.15557514873559 NA NA NA NA
"26" 7.08333333333333 0.983378430131612 1.13750910681592 NA NA NA NA
"27" 7.16666666666667 0.961558558237578 1.04490213285109 NA NA NA NA
"28" 7.25 NA NA NA NA NA NA
```
