## Supplemental code and simulated data for "How to quantify developmental synchrony in malaria parasites": bestLeslieFitfixedPfvsP100Binom12.txt

```
"time" "obsRe" "predre" "obsBurst" "parms" "sae" "sP"
"1" 0.75 1.33395279358346 1.0002687463208 2.37535556101152 1.51070287314295 2.97869003500402 138.625824841362
"2" 0.833333333333333 0.892477860606891 1.02228223547723 NA -0.83160927924549 NA NA
"3" 0.916666666666667 1.43753782642988 1.28011116822524 NA NA NA NA
"4" 1 1.27103786350287 1.51255725678073 NA NA NA NA
"5" 1.08333333333333 1.06117024434661 1.15406701740389 NA NA NA NA
"6" 1.16666666666667 1.0287891153346 1.0111367493744 NA NA NA NA
"7" 1.25 1.01949211409313 1.00014437724136 NA NA NA NA
"8" 2.75 1.07774954510196 1.00017341797493 1.86335337091376 NA NA NA
"9" 2.83333333333333 0.927489752280851 1.01434256433811 NA NA NA NA
"10" 2.91666666666667 0.952926047814384 1.18125698438567 NA NA NA NA
"11" 3 1.80247026617671 1.35855624738528 NA NA NA NA
"12" 3.08333333333333 1.14769589224962 1.11971415356369 NA NA NA NA
"13" 3.16666666666667 0.731131718092283 1.00889911229282 NA NA NA NA
"14" 3.25 1.31063202984272 1.00011537631044 NA NA NA NA
"15" 4.75 1.03465583054993 1.00013705608803 1.6735728448028 NA NA NA
"16" 4.83333333333333 0.918735023438874 1.01139189421987 NA NA NA NA
"17" 4.91666666666667 1.23850479065204 1.14511336648765 NA NA NA NA
"18" 5 1.27513738284237 1.29762819190314 NA NA NA NA
"19" 5.08333333333333 1.1050472195875 1.10457510759155 NA NA NA NA
"20" 5.16666666666667 0.955657457478341 1.00792157038096 NA NA NA NA
"21" 5.25 1.06673793655345 1.00010335762812 NA NA NA NA
"22" 6.75 0.998860116167524 1.00013705608803 NA NA NA NA
"23" 6.83333333333333 0.945922065277693 1.01139189421987 NA NA NA NA
"24" 6.91666666666667 1.0870446203942 1.14511336648765 NA NA NA NA
"25" 7 1.29762820445475 1.29762819190314 NA NA NA NA
"26" 7.08333333333333 1.10457510799289 1.10457510759155 NA NA NA NA
"27" 7.16666666666667 1.05409636473345 1.00792157038096 NA NA NA NA
"28" 7.25 NA NA NA NA NA NA
```
