## Supplemental code and simulated data for "How to quantify developmental synchrony in malaria parasites": bestLeslieFitfixedPfvsP100Binom13.txt

```
"time" "obsRe" "predre" "obsBurst" "parms" "sae" "sP"
"1" 0.75 1.12446721150632 1.07446933887517 1.87153869607802 1.24947773253846 3.70315530460757 48.6062171483023
"2" 0.833333333333333 1.29744701004561 1.1833445770148 NA -0.690175255923535 NA NA
"3" 0.916666666666667 1.07177630956877 1.21580747742066 NA NA NA NA
"4" 1 1.53792836257767 1.13185817589492 NA NA NA NA
"5" 1.08333333333333 0.921042629287027 1.04564396600851 NA NA NA NA
"6" 1.16666666666667 0.831780838598904 1.00869633100035 NA NA NA NA
"7" 1.25 1.03106984737321 1.00829181850813 NA NA NA NA
"8" 2.75 0.944059291035059 1.06587987537155 1.76657690018656 NA NA NA
"9" 2.83333333333333 0.985672467928815 1.16275600003088 NA NA NA NA
"10" 2.91666666666667 1.57409353342705 1.19406689484702 NA NA NA NA
"11" 3 1.28670741608457 1.1201729791005 NA NA NA NA
"12" 3.08333333333333 0.924034894709631 1.04183634175537 NA NA NA NA
"13" 3.16666666666667 1.20987935060734 1.00796231062974 NA NA NA NA
"14" 3.25 0.846192083795493 1.00699857506087 NA NA NA NA
"15" 4.75 1.01226566688635 1.05483538593966 1.63316160362913 NA NA NA
"16" 4.83333333333333 1.14933406640101 1.13745507694605 NA NA NA NA
"17" 4.91666666666667 1.32086570442662 1.1682443489866 NA NA NA NA
"18" 5 1.03264275394576 1.10693525321476 NA NA NA NA
"19" 5.08333333333333 1.03783382174739 1.03783382146181 NA NA NA NA
"20" 5.16666666666667 1.23404394640907 1.00725949951312 NA NA NA NA
"21" 5.25 0.818769875947306 1.00689716407289 NA NA NA NA
"22" 6.75 1.29598755834574 1.05483538593966 NA NA NA NA
"23" 6.83333333333333 1.00100970571574 1.13745507694605 NA NA NA NA
"24" 6.91666666666667 1.10364130613895 1.1682443489866 NA NA NA NA
"25" 7 1.04600769938754 1.10693525321476 NA NA NA NA
"26" 7.08333333333333 1.09439225747026 1.03783382146181 NA NA NA NA
"27" 7.16666666666667 1.08996724080063 1.00725949951312 NA NA NA NA
"28" 7.25 NA NA NA NA NA NA
```
