## Supplemental code and simulated data for "How to quantify developmental synchrony in malaria parasites": bestLeslieFitfixedPfvsP100Binom14.txt

```
"time" "obsRe" "predre" "obsBurst" "parms" "sae" "sP"
"1" 0.75 0.905697009090317 1.03824142258444 2.47787085371203 1.38845795198412 3.1555440483509 82.1098432061392
"2" 0.833333333333333 1.70141413124139 1.23927432947242 NA -0.726144938949976 NA NA
"3" 0.916666666666667 1.17739733796145 1.43137551263511 NA NA NA NA
"4" 1 1.20555654868083 1.23986270490015 NA NA NA NA
"5" 1.08333333333333 0.882288849403391 1.05436008032253 NA NA NA NA
"6" 1.16666666666667 0.897706132742131 1.00484520774178 NA NA NA NA
"7" 1.25 1.44855551053232 1.00061144058099 NA NA NA NA
"8" 2.75 0.990373760994625 1.02352184192092 1.8880587012322 NA NA NA
"9" 2.83333333333333 1.13891280095052 1.14854371738374 NA NA NA NA
"10" 2.91666666666667 1.28752291110852 1.28752290713973 NA NA NA NA
"11" 3 1.11321889414227 1.17686353716889 NA NA NA NA
"12" 3.08333333333333 0.920301723462648 1.04202293477849 NA NA NA NA
"13" 3.16666666666667 1.07562372328543 1.00377171659756 NA NA NA NA
"14" 3.25 1.20954655274003 1.00045189901548 NA NA NA NA
"15" 4.75 0.973856872920123 1.017105910151 1.63758076014785 NA NA NA
"16" 4.83333333333333 1.10498810791845 1.10939233636472 NA NA NA NA
"17" 4.91666666666667 1.10967089932483 1.2206186616965 NA NA NA NA
"18" 5 1.28964069910367 1.14408116657287 NA NA NA NA
"19" 5.08333333333333 0.954051513909786 1.03544862910442 NA NA NA NA
"20" 5.16666666666667 1.11032560001048 1.00322350164519 NA NA NA NA
"21" 5.25 1.0125222835349 1.0004336499777 NA NA NA NA
"22" 6.75 0.974498195498498 1.017105910151 NA NA NA NA
"23" 6.83333333333333 1.00620322250527 1.10939233636472 NA NA NA NA
"24" 6.91666666666667 1.07369387357039 1.2206186616965 NA NA NA NA
"25" 7 1.3626943853213 1.14408116657287 NA NA NA NA
"26" 7.08333333333333 1.0354486338599 1.03544862910442 NA NA NA NA
"27" 7.16666666666667 0.98297713924238 1.00322350164519 NA NA NA NA
"28" 7.25 NA NA NA NA NA NA
```
