## Supplemental code and simulated data for "How to quantify developmental synchrony in malaria parasites": bestLeslieFitfixedPfvsP100Binom15.txt

```
"time" "obsRe" "predre" "obsBurst" "parms" "sae" "sP"
"1" 0.75 1.03556133378499 1.01678566901058 1.77423329009347 1.42522430887169 2.31390558435335 95.49112121756
"2" 0.833333333333333 1.43971056197283 1.13756271263134 NA -0.717860281329879 NA NA
"3" 0.916666666666667 1.36250411070476 1.29608916961121 NA NA NA NA
"4" 1 0.991848488102973 1.17124638591226 NA NA NA NA
"5" 1.08333333333333 0.95885305298883 1.03306502270317 NA NA NA NA
"6" 1.16666666666667 1.02826951685113 1.00203378055545 NA NA NA NA
"7" 1.25 0.90467502956167 1.00051472976791 NA NA NA NA
"8" 2.75 1.22178197259434 1.02636020915088 2.24621430159844 NA NA NA
"9" 2.83333333333333 1.04782476233597 1.20733445241136 NA NA NA NA
"10" 2.91666666666667 1.40742594545202 1.40742595461041 NA NA NA NA
"11" 3 1.21029291327052 1.21029293121255 NA NA NA NA
"12" 3.08333333333333 1.04331278500387 1.03808391941498 NA NA NA NA
"13" 3.16666666666667 1.0505785529993 1.00225949979228 NA NA NA NA
"14" 3.25 0.955969155840322 1.00033153303356 NA NA NA NA
"15" 4.75 0.981952061407569 1.01563918240986 1.72311403868334 NA NA NA
"16" 4.83333333333333 1.08968890480764 1.12529253377129 NA NA NA NA
"17" 4.91666666666667 1.45419070845786 1.26631073407001 NA NA NA NA
"18" 5 1.07069214171806 1.15405442363593 NA NA NA NA
"19" 5.08333333333333 1.21050206271539 1.02951101881287 NA NA NA NA
"20" 5.16666666666667 0.972550621948173 1.00178112558635 NA NA NA NA
"21" 5.25 0.896580416281912 1.00031945119887 NA NA NA NA
"22" 6.75 1.01155542457853 1.01563918240986 NA NA NA NA
"23" 6.83333333333333 1.09024157737473 1.12529253377129 NA NA NA NA
"24" 6.91666666666667 1.12738722715926 1.26631073407001 NA NA NA NA
"25" 7 1.27061597075049 1.15405442363593 NA NA NA NA
"26" 7.08333333333333 0.927853279554266 1.02951101881287 NA NA NA NA
"27" 7.16666666666667 1.04905007785515 1.00178112558635 NA NA NA NA
"28" 7.25 NA NA NA NA NA NA
```
