## Supplemental code and simulated data for "How to quantify developmental synchrony in malaria parasites": bestLeslieFitfixedPfvsP100Binom16.txt

```
"time" "obsRe" "predre" "obsBurst" "parms" "sae" "sP"
"1" 0.75 1.03416395661848 1.00030193565419 2.59660222345875 1.6271975370713 2.14730489037731 242.985265803736
"2" 0.833333333333333 1.06955979969857 1.06955976489338 NA -0.744195907088517 NA NA
"3" 0.916666666666667 2.04368255712287 1.72963939743491 NA NA NA NA
"4" 1 1.3390505104885 1.33905050662989 NA NA NA NA
"5" 1.08333333333333 0.879149131642732 1.01398003571825 NA NA NA NA
"6" 1.16666666666667 1.08467062839868 1.00003460643486 NA NA NA NA
"7" 1.25 0.925130912244394 1.00000001054477 NA NA NA NA
"8" 2.75 0.965706287207119 1.00014953306692 1.76515122413435 NA NA NA
"9" 2.83333333333333 1.19754212942455 1.03465368518411 NA NA NA NA
"10" 2.91666666666667 1.3772323815867 1.37804452403126 NA NA NA NA
"11" 3 1.23918851006081 1.22190306307294 NA NA NA NA
"12" 3.08333333333333 0.982393446940952 1.01009452951037 NA NA NA NA
"13" 3.16666666666667 1.05022272560716 1.00002526250378 NA NA NA NA
"14" 3.25 0.880806238610555 1.00000000920563 NA NA NA NA
"15" 4.75 1.00116042417003 1.00014010206464 1.714834651479 NA NA NA
"16" 4.83333333333333 1.02203420400975 1.03251893318312 NA NA NA NA
"17" 4.91666666666667 1.44635742902077 1.35604503927371 NA NA NA NA
"18" 5 1.15781992374607 1.21271359108824 NA NA NA NA
"19" 5.08333333333333 1.06425711295629 1.00976517544521 NA NA NA NA
"20" 5.16666666666667 1.09045366579002 1.00002448489367 NA NA NA NA
"21" 5.25 0.876486488404647 1.00000000913851 NA NA NA NA
"22" 6.75 1.08780094084773 1.00014010206464 NA NA NA NA
"23" 6.83333333333333 1.12222823104593 1.03251893318312 NA NA NA NA
"24" 6.91666666666667 1.10569299314201 1.35604503927371 NA NA NA NA
"25" 7 1.27236720548268 1.21271359108824 NA NA NA NA
"26" 7.08333333333333 1.10073514462903 1.00976517544521 NA NA NA NA
"27" 7.16666666666667 0.910973947837817 1.00002448489367 NA NA NA NA
"28" 7.25 NA NA NA NA NA NA
```
