## Supplemental code and simulated data for "How to quantify developmental synchrony in malaria parasites": bestLeslieFitfixedPfvsP100Binom17.txt

```
"time" "obsRe" "predre" "obsBurst" "parms" "sae" "sP"
"1" 0.75 1.96734244451827 1.00000000000098 1.88735972817501 1.83769325794115 4.85899193626834 800
"2" 0.833333333333333 0.790457492122288 1.00012471353033 NA -0.767878852692922 NA NA
"3" 0.916666666666667 1.07369821442456 1.36373628751345 NA NA NA NA
"4" 1 1.72778088931731 1.4464992909121 NA NA NA NA
"5" 1.08333333333333 0.850830393177567 1.0006197295107 NA NA NA NA
"6" 1.16666666666667 1.0183222783393 1.00000000004003 NA NA NA NA
"7" 1.25 0.768158104539859 1 NA NA NA NA
"8" 2.75 1.09406557592062 1.00000000000178 2.68220787011702 NA NA NA
"9" 2.83333333333333 1.10316651630347 1.00021391266116 NA NA NA NA
"10" 2.91666666666667 1.59018003108886 1.59018003116375 NA NA NA NA
"11" 3 1.1186767290393 1.58747732329889 NA NA NA NA
"12" 3.08333333333333 0.922387666684102 1.00070204586347 NA NA NA NA
"13" 3.16666666666667 1.07006546845394 1.00000000004281 NA NA NA NA
"14" 3.25 1.27805539230595 1 NA NA NA NA
"15" 4.75 0.755935835058825 1.00000000000029 1.2594624568833 NA NA NA
"16" 4.83333333333333 1.17758334321105 1.0000355015038 NA NA NA NA
"17" 4.91666666666667 1.28837917063887 1.09938129468076 NA NA NA NA
"18" 5 1.23347767859198 1.14528942154211 NA NA NA NA
"19" 5.08333333333333 0.804437918952243 1.00024460027937 NA NA NA NA
"20" 5.16666666666667 1.21475405798335 1.00000000001518 NA NA NA NA
"21" 5.25 0.918382193904719 1 NA NA NA NA
"22" 6.75 1.01925449245947 1.00000000000029 NA NA NA NA
"23" 6.83333333333333 1.00397367699371 1.0000355015038 NA NA NA NA
"24" 6.91666666666667 1.36432176364305 1.09938129468076 NA NA NA NA
"25" 7 1.14076217903997 1.14528942154211 NA NA NA NA
"26" 7.08333333333333 1.13485144623687 1.00024460027937 NA NA NA NA
"27" 7.16666666666667 1.00021116456117 1.00000000001518 NA NA NA NA
"28" 7.25 NA NA NA NA NA NA
```
