## Supplemental code and simulated data for "How to quantify developmental synchrony in malaria parasites": bestLeslieFitfixedPfvsP100Binom18.txt

```
"time" "obsRe" "predre" "obsBurst" "parms" "sae" "sP"
"1" 0.75 0.99095225126599 1.01429869789246 2.07211809698424 1.3916926079449 2.5543958195365 83.1897478019426
"2" 0.833333333333333 1.67607343619824 1.12498449948347 NA -0.7603669115088 NA NA
"3" 0.916666666666667 1.00140951220541 1.3292038261411 NA NA NA NA
"4" 1 1.28784915372031 1.25711549647383 NA NA NA NA
"5" 1.08333333333333 1.11479832748104 1.07451392467923 NA NA NA NA
"6" 1.16666666666667 0.990428532008081 1.00848799816578 NA NA NA NA
"7" 1.25 0.893809033320628 1.00054678294262 NA NA NA NA
"8" 2.75 1.05066625283981 1.01372316166099 2.02656195125513 NA NA NA
"9" 2.83333333333333 1.11682809161935 1.11682809156392 NA NA NA NA
"10" 2.91666666666667 1.39129709553954 1.30147981266251 NA NA NA NA
"11" 3 1.28881616816168 1.23369665216558 NA NA NA NA
"12" 3.08333333333333 0.941354783512523 1.06700661226473 NA NA NA NA
"13" 3.16666666666667 1.03045534238347 1.00745603190992 NA NA NA NA
"14" 3.25 1.00656526065707 1.00035843720084 NA NA NA NA
"15" 4.75 1.00108155705555 1.00485687606513 1.35045196031925 NA NA NA
"16" 4.83333333333333 1.09323207449638 1.04229318935989 NA NA NA NA
"17" 4.91666666666667 1.16248671524553 1.11864312376488 NA NA NA NA
"18" 5 1.06827129865408 1.10862379221658 NA NA NA NA
"19" 5.08333333333333 1.19511905664914 1.03520900322456 NA NA NA NA
"20" 5.16666666666667 1.1283454040111 1.00410526392609 NA NA NA NA
"21" 5.25 0.752664609257728 1.00023487880967 NA NA NA NA
"22" 6.75 1.24676733482747 1.00485687606513 NA NA NA NA
"23" 6.83333333333333 1.1017741467167 1.04229318935989 NA NA NA NA
"24" 6.91666666666667 1.11864312207892 1.11864312376488 NA NA NA NA
"25" 7 1.14528360898118 1.10862379221658 NA NA NA NA
"26" 7.08333333333333 1.01616668421209 1.03520900322456 NA NA NA NA
"27" 7.16666666666667 1.09599395173541 1.00410526392609 NA NA NA NA
"28" 7.25 NA NA NA NA NA NA
```
