## Supplemental code and simulated data for "How to quantify developmental synchrony in malaria parasites": bestLeslieFitfixedPfvsP100Binom19.txt

```
"time" "obsRe" "predre" "obsBurst" "parms" "sae" "sP"
"1" 0.75 1.88402449180709 1.00630906273349 2.67667767343778 1.53915765157662 4.48995124533486 158.059167985792
"2" 0.833333333333333 0.610072159116671 1.19096003370341 NA -0.726057303283068 NA NA
"3" 0.916666666666667 2.03184974171284 1.68551830530519 NA NA NA NA
"4" 1 1.06875117039444 1.27654262492101 NA NA NA NA
"5" 1.08333333333333 1.16335095236115 1.02262956592343 NA NA NA NA
"6" 1.16666666666667 1.19893350714226 1.00029817598494 NA NA NA NA
"7" 1.25 0.786605478704339 1.00000706784699 NA NA NA NA
"8" 2.75 0.88630720566126 1.00485086747088 2.2704463379888 NA NA NA
"9" 2.83333333333333 1.43711351687802 1.14370956826212 NA NA NA NA
"10" 2.91666666666667 1.17665990468505 1.52470135865042 NA NA NA NA
"11" 3 1.17735473606383 1.22838354192796 NA NA NA NA
"12" 3.08333333333333 0.953604014038827 1.01894152011239 NA NA NA NA
"13" 3.16666666666667 1.28317039391654 1.00024410016267 NA NA NA NA
"14" 3.25 1.06589649481044 1.00000302307231 NA NA NA NA
"15" 4.75 0.887612879381543 1.00184670956333 1.46732281687671 NA NA NA
"16" 4.83333333333333 1.04871764353258 1.05552764664721 NA NA NA NA
"17" 4.91666666666667 1.17908155216264 1.2224061157125 NA NA NA NA
"18" 5 1.23925842807761 1.12231201974907 NA NA NA NA
"19" 5.08333333333333 1.13657176291351 1.01125361765241 NA NA NA NA
"20" 5.16666666666667 0.966557847064079 1.00014820309029 NA NA NA NA
"21" 5.25 0.994418776851158 1.00000277770418 NA NA NA NA
"22" 6.75 0.998950404868347 1.00184670956333 NA NA NA NA
"23" 6.83333333333333 1.05552763262887 1.05552764664721 NA NA NA NA
"24" 6.91666666666667 1.22240607561432 1.2224061157125 NA NA NA NA
"25" 7 1.17206043185797 1.12231201974907 NA NA NA NA
"26" 7.08333333333333 1.09980589724425 1.01125361765241 NA NA NA NA
"27" 7.16666666666667 1.11243544744491 1.00014820309029 NA NA NA NA
"28" 7.25 NA NA NA NA NA NA
```
