## Supplemental code and simulated data for "How to quantify developmental synchrony in malaria parasites": bestLeslieFitfixedPfvsP100Binom20.txt

```
"time" "obsRe" "predre" "obsBurst" "parms" "sae" "sP"
"1" 0.75 0.675624659560566 1.00389886012004 1.98588015421901 1.49436251381891 2.37139933992571 128.777311866666
"2" 0.833333333333333 1.26955455500723 1.09009737982261 NA -0.751128747852521 NA NA
"3" 0.916666666666667 1.36716417756813 1.37009949706351 NA NA NA NA
"4" 1 1.26539523585058 1.25670496799188 NA NA NA NA
"5" 1.08333333333333 0.880363642576716 1.04108210154304 NA NA NA NA
"6" 1.16666666666667 1.15110040717347 1.00152012110223 NA NA NA NA
"7" 1.25 1.09970942332229 1.00002032345221 NA NA NA NA
"8" 2.75 0.979138406530977 1.00311897082051 1.78025925214225 NA NA NA
"9" 2.83333333333333 0.909512840020618 1.071950714325 NA NA NA NA
"10" 2.91666666666667 1.52076163590867 1.29981132599004 NA NA NA NA
"11" 3 1.17311162691422 1.21865342604384 NA NA NA NA
"12" 3.08333333333333 0.959492682149598 1.03599591955794 NA NA NA NA
"13" 3.16666666666667 0.98521035692074 1.00133516914653 NA NA NA NA
"14" 3.25 1.20040621777306 1.0000174415953 NA NA NA NA
"15" 4.75 0.887812340865133 1.00262303241691 1.65129973831799 NA NA NA
"16" 4.83333333333333 1.07013475215249 1.06077578359162 NA NA NA NA
"17" 4.91666666666667 1.29739005272109 1.25692121122808 NA NA NA NA
"18" 5 1.16535358963497 1.19453730388747 NA NA NA NA
"19" 5.08333333333333 1.09226847618856 1.03280350428809 NA NA NA NA
"20" 5.16666666666667 1.10688846261101 1.00122546578198 NA NA NA NA
"21" 5.25 0.96508451041433 1.00001675444263 NA NA NA NA
"22" 6.75 1.00262303141429 1.00262303241691 NA NA NA NA
"23" 6.83333333333333 1.04820217617598 1.06077578359162 NA NA NA NA
"24" 6.91666666666667 1.14873729745742 1.25692121122808 NA NA NA NA
"25" 7 1.19453731409201 1.19453730388747 NA NA NA NA
"26" 7.08333333333333 1.1148181548411 1.03280350428809 NA NA NA NA
"27" 7.16666666666667 0.901752918878594 1.00122546578198 NA NA NA NA
"28" 7.25 NA NA NA NA NA NA
```
