## Supplemental code and simulated data for "How to quantify developmental synchrony in malaria parasites": bestLeslieFitfixedPfvsP100even18.txt

```
"time" "obsRe" "predre" "obsBurst" "parms" "sae" "sP"
"1" 0.5 1.88783647828177 1.87216987580294 1.87216987580294 2.21505814120774 0.210924803503072 800
"2" 1.5 0.991701292638919 1 NA -2.12361364918258 NA NA
"3" 2.5 1.81484693027497 1.79978604669553 1.79978604669553 NA NA NA
"4" 3.5 0.991701292638956 1 NA NA NA NA
"5" 4.5 1.7084322734515 1.69425449396808 1.69425449396808 NA NA NA
"6" 5.5 0.99170129263902 1 NA NA NA NA
"7" 6.5 1.55313107808981 1.69425449396808 NA NA NA NA
"8" 7.5 NA NA NA NA NA NA
```
