## Supplemental code and simulated data for "How to quantify developmental synchrony in malaria parasites": bestLeslieFitfixedPfvsP100LessBinom2.txt

```
"time" "obsRe" "predre" "obsBurst" "parms" "sae" "sP"
"1" 0.75 0.636315027311909 1.00510225182303 1.8473402465884 1.39394166959544 3.99052852630029 83.9510100391121
"2" 0.833333333333333 1.45207643275025 1.06185192358284 NA -0.797992003078828 NA NA
"3" 0.916666666666667 1.10857697514023 1.23017256682468 NA NA NA NA
"4" 1 1.50541121486193 1.25471773632601 NA NA NA NA
"5" 1.08333333333333 1.22917411527272 1.09651173761572 NA NA NA NA
"6" 1.16666666666667 0.904503886464884 1.01415360076928 NA NA NA NA
"7" 1.25 1.09466894162698 1.00076690984196 NA NA NA NA
"8" 2.75 0.811694303712545 1.00441245570506 1.72721972499174 NA NA NA
"9" 2.83333333333333 0.860002088490763 1.05305380547668 NA NA NA NA
"10" 2.91666666666667 1.86947304556868 1.19729902011709 NA NA NA NA
"11" 3 1.0578136969537 1.22229777666228 NA NA NA NA
"12" 3.08333333333333 1.085666545566 1.08566654858333 NA NA NA NA
"13" 3.16666666666667 0.896396818148935 1.01257026940229 NA NA NA NA
"14" 3.25 1.3075552449265 1.00066708172929 NA NA NA NA
"15" 4.75 0.901044528829257 1.00318560540434 1.51758683810671 NA NA NA
"16" 4.83333333333333 1.10795141449359 1.03861935826773 NA NA NA NA
"17" 4.91666666666667 1.13703762349281 1.14665830269368 NA NA NA NA
"18" 5 1.4531244463637 1.17379567459562 NA NA NA NA
"19" 5.08333333333333 0.988304117582617 1.07026015797859 NA NA NA NA
"20" 5.16666666666667 1.00880221743918 1.01053699076031 NA NA NA NA
"21" 5.25 0.93797545269695 1.00057062282455 NA NA NA NA
"22" 6.75 1.09417149775226 1.00318560540434 NA NA NA NA
"23" 6.83333333333333 1.07976285665817 1.03861935826773 NA NA NA NA
"24" 6.91666666666667 1.09109155203927 1.14665830269368 NA NA NA NA
"25" 7 1.17379567432796 1.17379567459562 NA NA NA NA
"26" 7.08333333333333 1.00927604376796 1.07026015797859 NA NA NA NA
"27" 7.16666666666667 1.03267217432312 1.01053699076031 NA NA NA NA
"28" 7.25 NA NA NA NA NA NA
```
