## Supplemental code and simulated data for "How to quantify developmental synchrony in malaria parasites": bestLeslieFitfixedPfvsP100LessBinom3.txt

```
"time" "obsRe" "predre" "obsBurst" "parms" "sae" "sP"
"1" 0.75 1.64715762486212 1.44980208079577 4.9661001365868 0.953660391030655 3.87801763859823 19.5987338248157
"2" 0.833333333333333 1.4570042389943 1.45700423846729 NA -0.704957197158159 NA NA
"3" 0.916666666666667 1.06757574126125 1.35548774935002 NA NA NA NA
"4" 1 1.29238844199371 1.23017031113218 NA NA NA NA
"5" 1.08333333333333 1.32264067688203 1.12668654946561 NA NA NA NA
"6" 1.16666666666667 1.05789432262687 1.05789430770576 NA NA NA NA
"7" 1.25 1.08694174407911 1.04194018145429 NA NA NA NA
"8" 2.75 0.8914517839597 1.06770338559687 1.52584249273372 NA NA NA
"9" 2.83333333333333 0.917389164811444 1.09425197117264 NA NA NA NA
"10" 2.91666666666667 1.34746151852375 1.09855706688408 NA NA NA NA
"11" 3 1.34151217123335 1.07954003822387 NA NA NA NA
"12" 3.08333333333333 0.962554198884006 1.05042817361725 NA NA NA NA
"13" 3.16666666666667 1.12474281677729 1.02500387741338 NA NA NA NA
"14" 3.25 0.973366313340826 1.02441381746317 NA NA NA NA
"15" 4.75 0.879235780913071 1.07004976464024 1.54492771636651 NA NA NA
"16" 4.83333333333333 1.21925391601013 1.09720830808315 NA NA NA NA
"17" 4.91666666666667 1.22797306787068 1.10127443757463 NA NA NA NA
"18" 5 1.3768662290826 1.08145104778665 NA NA NA NA
"19" 5.08333333333333 0.80466007836187 1.05149779347771 NA NA NA NA
"20" 5.16666666666667 1.15436019104206 1.02548321485574 NA NA NA NA
"21" 5.25 0.933897647596546 1.02465049704645 NA NA NA NA
"22" 6.75 1.17558752407096 1.07004976464024 NA NA NA NA
"23" 6.83333333333333 0.897636815582651 1.09720830808315 NA NA NA NA
"24" 6.91666666666667 1.26617644215339 1.10127443757463 NA NA NA NA
"25" 7 1.18839526330542 1.08145104778665 NA NA NA NA
"26" 7.08333333333333 1.15804374191037 1.05149779347771 NA NA NA NA
"27" 7.16666666666667 0.923500740090135 1.02548321485574 NA NA NA NA
"28" 7.25 NA NA NA NA NA NA
```
