## Supplemental code and simulated data for "How to quantify developmental synchrony in malaria parasites": bestLeslieFitfixedPfvsP100LessBinom4.txt

```
"time" "obsRe" "predre" "obsBurst" "parms" "sae" "sP"
"1" 0.75 0.798174449148417 1.01031887678972 1.66031309978026 1.41129679572718 3.75305046070821 90.1254949952694
"2" 0.833333333333333 1.08565844967054 1.09063775286615 NA -0.741515249863553 NA NA
"3" 0.916666666666667 1.33711713118929 1.22852656689769 NA NA NA NA
"4" 1 1.3418741594589 1.16597904721568 NA NA NA NA
"5" 1.08333333333333 0.853260074723099 1.04101692368656 NA NA NA NA
"6" 1.16666666666667 1.21297494812111 1.00346606904242 NA NA NA NA
"7" 1.25 1.05159879716772 1.00024945835905 NA NA NA NA
"8" 2.75 0.858809867261113 1.0086574578441 1.55030185534709 NA NA NA
"9" 2.83333333333333 0.854403492205958 1.07900222726762 NA NA NA NA
"10" 2.91666666666667 1.88591298970444 1.20862252406351 NA NA NA NA
"11" 3 1.07140162245617 1.15944588670545 NA NA NA NA
"12" 3.08333333333333 1.04098597408742 1.04098597365606 NA NA NA NA
"13" 3.16666666666667 1.33794653226592 1.00357970172869 NA NA NA NA
"14" 3.25 0.765332741600108 1.00037096626766 NA NA NA NA
"15" 4.75 1.08072458078586 1.01505722039577 1.98402055459946 NA NA NA
"16" 4.83333333333333 1.09705892375506 1.13373569431516 NA NA NA NA
"17" 4.91666666666667 1.30694663523729 1.32950478271879 NA NA NA NA
"18" 5 1.22462230826179 1.22462230207715 NA NA NA NA
"19" 5.08333333333333 0.984763568225335 1.05367778311596 NA NA NA NA
"20" 5.16666666666667 0.92521951305469 1.0045512096602 NA NA NA NA
"21" 5.25 1.16122816415033 1.0003957775866 NA NA NA NA
"22" 6.75 0.903910572011087 1.01505722039577 NA NA NA NA
"23" 6.83333333333333 1.14400421143338 1.13373569431516 NA NA NA NA
"24" 6.91666666666667 1.13568312330036 1.32950478271879 NA NA NA NA
"25" 7 1.11685253751087 1.22462230207715 NA NA NA NA
"26" 7.08333333333333 1.24643825933075 1.05367778311596 NA NA NA NA
"27" 7.16666666666667 0.960658982724189 1.00455120966021 NA NA NA NA
"28" 7.25 NA NA NA NA NA NA
```
