## Supplemental code and simulated data for "How to quantify developmental synchrony in malaria parasites": bestLeslieFitfixedPfvsP100LessBinom5.txt

```
"time" "obsRe" "predre" "obsBurst" "parms" "sae" "sP"
"1" 0.75 1.09849024854051 1.15592183967142 2.14080722025865 0.693098750968213 3.60249573182122 10.5825106794681
"2" 0.833333333333333 1.01171941372117 1.14679901434575 NA -0.578422413190327 NA NA
"3" 0.916666666666667 1.88449875777916 1.12202589468075 NA NA NA NA
"4" 1 0.834271508656605 1.09066174378954 NA NA NA NA
"5" 1.08333333333333 1.14818008231355 1.06015627156959 NA NA NA NA
"6" 1.16666666666667 0.924659593231 1.03514885409376 NA NA NA NA
"7" 1.25 1.16504977732455 1.16504977630211 NA NA NA NA
"8" 2.75 1.29665889705996 1.130458435955 1.92475317531445 NA NA NA
"9" 2.83333333333333 1.23661119636665 1.12381412849004 NA NA NA NA
"10" 2.91666666666667 0.957251703448889 1.1035086984941 NA NA NA NA
"11" 3 1.08176292586238 1.07704297225213 NA NA NA NA
"12" 3.08333333333333 1.33131133622141 1.05098832138755 NA NA NA NA
"13" 3.16666666666667 0.765138623692002 1.02959088874902 NA NA NA NA
"14" 3.25 1.15127654167491 1.10668533568451 NA NA NA NA
"15" 4.75 0.943407636226081 1.07952462586199 1.52957182187986 NA NA NA
"16" 4.83333333333333 1.17169285743501 1.07977981514227 NA NA NA NA
"17" 4.91666666666667 1.11353860510266 1.07008751710493 NA NA NA NA
"18" 5 1.26857297664603 1.05433131466814 NA NA NA NA
"19" 5.08333333333333 1.03347818852332 1.03710743488424 NA NA NA NA
"20" 5.16666666666667 1.11180416634104 1.02205286656297 NA NA NA NA
"21" 5.25 0.867761534809159 1.09725761589996 NA NA NA NA
"22" 6.75 1.09232236133806 1.07952462586199 NA NA NA NA
"23" 6.83333333333333 1.10699995347141 1.07977981514227 NA NA NA NA
"24" 6.91666666666667 1.04051007268107 1.07008751710493 NA NA NA NA
"25" 7 1.2894156478934 1.05433131466814 NA NA NA NA
"26" 7.08333333333333 1.0406106510457 1.03710743488424 NA NA NA NA
"27" 7.16666666666667 0.965567737625897 1.02205286656297 NA NA NA NA
"28" 7.25 NA NA NA NA NA NA
```
