## Supplemental code and simulated data for "How to quantify developmental synchrony in malaria parasites": bestLeslieFitfixedPfvsP100LessBinom6.txt

```
"time" "obsRe" "predre" "obsBurst" "parms" "sae" "sP"
"1" 0.75 1.21044078641897 1.01753817441112 1.58945018484072 1.25657043722778 3.25736534539788 49.8408387028314
"2" 0.833333333333333 0.837504895797728 1.07690160251315 NA -0.782544449781258 NA NA
"3" 0.916666666666667 1.19090356351213 1.16116407763725 NA NA NA NA
"4" 1 1.88135666909155 1.16330549396693 NA NA NA NA
"5" 1.08333333333333 1.34151861874478 1.08652579076612 NA NA NA NA
"6" 1.16666666666667 0.709001134994953 1.02520670981609 NA NA NA NA
"7" 1.25 0.748855018500144 1.0065559325303 NA NA NA NA
"8" 2.75 1.12137612228028 1.03407754315469 2.19587992836196 NA NA NA
"9" 2.83333333333333 1.21358960934258 1.14195183051707 NA NA NA NA
"10" 2.91666666666667 1.22112318283068 1.27121828775922 NA NA NA NA
"11" 3 1.34056265287046 1.2429854890433 NA NA NA NA
"12" 3.08333333333333 1.05896388734666 1.11676121360095 NA NA NA NA
"13" 3.16666666666667 1.08089236911734 1.03210275256846 NA NA NA NA
"14" 3.25 0.871595410776272 1.00702142534008 NA NA NA NA
"15" 4.75 1.09424082717519 1.02714435442152 1.93950539827124 NA NA NA
"16" 4.83333333333333 1.07623324909952 1.11430172670313 NA NA NA NA
"17" 4.91666666666667 1.2247395853331 1.22473958680758 NA NA NA NA
"18" 5 1.26445397959942 1.20986818251001 NA NA NA NA
"19" 5.08333333333333 0.983529004608629 1.10405145293044 NA NA NA NA
"20" 5.16666666666667 0.971760965747097 1.0290632843657 NA NA NA NA
"21" 5.25 1.1306530838907 1.00656887594133 NA NA NA NA
"22" 6.75 1.00967844012565 1.02714435442152 NA NA NA NA
"23" 6.83333333333333 1.1143017264891 1.11430172670313 NA NA NA NA
"24" 6.91666666666667 1.12121435175198 1.22473958680758 NA NA NA NA
"25" 7 1.1740681901851 1.20986818251001 NA NA NA NA
"26" 7.08333333333333 1.06631351880381 1.10405145293044 NA NA NA NA
"27" 7.16666666666667 1.07262894930904 1.0290632843657 NA NA NA NA
"28" 7.25 NA NA NA NA NA NA
```
