## Supplemental code and simulated data for "How to quantify developmental synchrony in malaria parasites": bestLeslieFitfixedPfvsP100LessBinom7.txt

```
"time" "obsRe" "predre" "obsBurst" "parms" "sae" "sP"
"1" 0.75 1.26159633410424 1.00015429205393 2.14309219900603 1.55699500283089 3.37655114242458 171.93279622605
"2" 0.833333333333333 0.952704523253834 1.02142087526818 NA -0.803322788398455 NA NA
"3" 0.916666666666667 1.30424411426233 1.30424412407789 NA NA NA NA
"4" 1 1.50980947058136 1.44169785122304 NA NA NA NA
"5" 1.08333333333333 0.594094398803657 1.08119254242787 NA NA NA NA
"6" 1.16666666666667 1.16202148881152 1.00244274500684 NA NA NA NA
"7" 1.25 1.32604124940913 1.00000758719811 NA NA NA NA
"8" 2.75 0.997754564529376 1.00008694054873 1.62573436683843 NA NA NA
"9" 2.83333333333333 1.02311653888634 1.01210286683828 NA NA NA NA
"10" 2.91666666666667 1.31724633431644 1.17397810582807 NA NA NA NA
"11" 3 1.16607088310834 1.28147599746208 NA NA NA NA
"12" 3.08333333333333 1.10272993697136 1.05840497641198 NA NA NA NA
"13" 3.16666666666667 1.08554734355965 1.00180149008867 NA NA NA NA
"14" 3.25 0.874405250699513 1.00000562323451 NA NA NA NA
"15" 4.75 0.845071876219394 1.00007435156717 1.53146790774792 NA NA NA
"16" 4.83333333333333 1.3088860617446 1.01039071972625 NA NA NA NA
"17" 4.91666666666667 1.29351899113475 1.15020563322852 NA NA NA NA
"18" 5 1.15699767512472 1.24901839361236 NA NA NA NA
"19" 5.08333333333333 1.01496251748815 1.05322438957425 NA NA NA NA
"20" 5.16666666666667 0.911898444589501 1.00165641148569 NA NA NA NA
"21" 5.25 1.0147251890423 1.0000051935264 NA NA NA NA
"22" 6.75 1.11717054402745 1.00007435156717 NA NA NA NA
"23" 6.83333333333333 1.14190100663037 1.01039071972625 NA NA NA NA
"24" 6.91666666666667 0.924812315457531 1.15020563322852 NA NA NA NA
"25" 7 1.24901839305056 1.24901839361236 NA NA NA NA
"26" 7.08333333333333 1.18733824066871 1.05322438957425 NA NA NA NA
"27" 7.16666666666667 0.961461796464306 1.00165641148569 NA NA NA NA
"28" 7.25 NA NA NA NA NA NA
```
