## Supplemental code and simulated data for "How to quantify developmental synchrony in malaria parasites": bestLeslieFitfixedPfvsP100LessBinom8.txt

```
"time" "obsRe" "predre" "obsBurst" "parms" "sae" "sP"
"1" 0.75 0.899915918837734 1.00923587752036 1.89572989483604 1.23237462773393 3.61888540027732 45.7854864565739
"2" 0.833333333333333 1.24030563729714 1.05199021379521 NA -0.876906836625817 NA NA
"3" 0.916666666666667 0.987588324383058 1.14530911350354 NA NA NA NA
"4" 1 1.37308534775288 1.20180359238961 NA NA NA NA
"5" 1.08333333333333 0.906809031821967 1.14724630502205 NA NA NA NA
"6" 1.16666666666667 1.3834454943003 1.06180898470498 NA NA NA NA
"7" 1.25 1.03934858734998 1.01721069735613 NA NA NA NA
"8" 2.75 0.888855742193842 1.00310681199231 1.28781405309431 NA NA NA
"9" 2.83333333333333 0.949898088839689 1.01964351770313 NA NA NA NA
"10" 2.91666666666667 1.34653434489867 1.06276038007034 NA NA NA NA
"11" 3 1.38257814476099 1.10343023170104 NA NA NA NA
"12" 3.08333333333333 0.939929906564135 1.09004568841582 NA NA NA NA
"13" 3.16666666666667 1.09199127354864 1.0433953025486 NA NA NA NA
"14" 3.25 0.805899112237302 1.01383031423403 NA NA NA NA
"15" 4.75 1.29571357332649 1.00980183487915 1.97518243999923 NA NA NA
"16" 4.83333333333333 1.05723691158342 1.05723691407046 NA NA NA NA
"17" 4.91666666666667 1.12318729006369 1.16524883312994 NA NA NA NA
"18" 5 1.23422950341884 1.23422950243226 NA NA NA NA
"19" 5.08333333333333 1.12501510852196 1.17286206391361 NA NA NA NA
"20" 5.16666666666667 0.963510128259415 1.07375571334288 NA NA NA NA
"21" 5.25 0.970171097085682 1.02148434462171 NA NA NA NA
"22" 6.75 1.00836503824863 1.00980183487915 NA NA NA NA
"23" 6.83333333333333 1.20095145370883 1.05723691407046 NA NA NA NA
"24" 6.91666666666667 0.959911880281436 1.16524883312994 NA NA NA NA
"25" 7 1.06542002120623 1.23422950243226 NA NA NA NA
"26" 7.08333333333333 1.30324653917683 1.17286206391361 NA NA NA NA
"27" 7.16666666666667 1.00634256252675 1.07375571334288 NA NA NA NA
"28" 7.25 NA NA NA NA NA NA
```
