## Supplemental code and simulated data for "How to quantify developmental synchrony in malaria parasites": bestLeslieFitfixedPfvsP100LessBinom9.txt

```
"time" "obsRe" "predre" "obsBurst" "parms" "sae" "sP"
"1" 0.75 0.92418842873202 1.04004324214007 2.69166088268015 1.17125529281162 3.13217030018219 37.2696107336859
"2" 0.833333333333333 1.34059269067751 1.14214566765226 NA -0.848964978765269 NA NA
"3" 0.916666666666667 1.27015333331783 1.27015333592859 NA NA NA NA
"4" 1 1.06078825860695 1.28033520369446 NA NA NA NA
"5" 1.08333333333333 1.30727083081396 1.17733529052424 NA NA NA NA
"6" 1.16666666666667 0.866639314271889 1.074463873994 NA NA NA NA
"7" 1.25 1.45855770220678 1.02461433312554 NA NA NA NA
"8" 2.75 0.736461692513521 1.00758375657746 1.29802538353422 NA NA NA
"9" 2.83333333333333 1.33407832310851 1.02978016041315 NA NA NA NA
"10" 2.91666666666667 0.91082434594676 1.06712610839841 NA NA NA NA
"11" 3 1.16921978194571 1.08849424661158 NA NA NA NA
"12" 3.08333333333333 1.25724105348104 1.07017763693354 NA NA NA NA
"13" 3.16666666666667 1.00055097910443 1.03451056178418 NA NA NA NA
"14" 3.25 0.998041569701675 1.01349666898221 NA NA NA NA
"15" 4.75 0.971718116713703 1.01736285197154 1.71086549720069 NA NA NA
"16" 4.83333333333333 1.15123686323544 1.06468689602763 NA NA NA NA
"17" 4.91666666666667 1.29196481343576 1.13547886610308 NA NA NA NA
"18" 5 1.24466514572163 1.16165607691499 NA NA NA NA
"19" 5.08333333333333 1.03123446196151 1.11594886601264 NA NA NA NA
"20" 5.16666666666667 0.960143323677422 1.05288844539012 NA NA NA NA
"21" 5.25 0.976773704230786 1.01914224574838 NA NA NA NA
"22" 6.75 1.00528777246177 1.01736285197154 NA NA NA NA
"23" 6.83333333333333 1.06468688805711 1.06468689602763 NA NA NA NA
"24" 6.91666666666667 1.13111620050287 1.13547886610308 NA NA NA NA
"25" 7 1.10185144383716 1.16165607691499 NA NA NA NA
"26" 7.08333333333333 1.17543318769251 1.11594886601264 NA NA NA NA
"27" 7.16666666666667 1.10333637557022 1.05288844539012 NA NA NA NA
"28" 7.25 NA NA NA NA NA NA
```
