## Supplemental code and simulated data for "How to quantify developmental synchrony in malaria parasites": bestLeslieFitfixedPfvsP100LessBinom10.txt

```
"time" "obsRe" "predre" "obsBurst" "parms" "sae" "sP"
"1" 0.75 0.701087401836382 1.00041655361509 1.69964940254356 1.38224188840827 3.63222945829831 80.0830248886072
"2" 0.833333333333333 1.76136634184953 1.01085717517366 NA -0.90662167901126 NA NA
"3" 0.916666666666667 1.04669120613741 1.08873784913994 NA NA NA NA
"4" 1 1.175983441329 1.23403926395834 NA NA NA NA
"5" 1.08333333333333 1.19781339067552 1.19781338725329 NA NA NA NA
"6" 1.16666666666667 0.999416291243845 1.06263580841562 NA NA NA NA
"7" 1.25 0.952207656011387 1.00813209796162 NA NA NA NA
"8" 2.75 0.931462832510017 1.00057922324487 1.99795328996642 NA NA NA
"9" 2.83333333333333 1.21534258154088 1.01461242390466 NA NA NA NA
"10" 2.91666666666667 1.10483569835345 1.11515866000186 NA NA NA NA
"11" 3 1.28690175025357 1.28690175197434 NA NA NA NA
"12" 3.08333333333333 1.42102986689131 1.22491402565555 NA NA NA NA
"13" 3.16666666666667 0.749423440765499 1.06733598798416 NA NA NA NA
"14" 3.25 1.17867376494411 1.00839879203768 NA NA NA NA
"15" 4.75 1.00832960402811 1.00028585484862 1.47347521691176 NA NA NA
"16" 4.83333333333333 1.02056772717084 1.00729438492279 NA NA NA NA
"17" 4.91666666666667 1.31904657344243 1.05857480941644 NA NA NA NA
"18" 5 1.15192034278191 1.15557514355266 NA NA NA NA
"19" 5.08333333333333 1.25911425933975 1.13750910725984 NA NA NA NA
"20" 5.16666666666667 0.974968531240678 1.04490213657351 NA NA NA NA
"21" 5.25 0.781090909730666 1.00580096725223 NA NA NA NA
"22" 6.75 1.07222529530474 1.00028585484862 NA NA NA NA
"23" 6.83333333333333 1.13736650098455 1.00729438492279 NA NA NA NA
"24" 6.91666666666667 1.23229317096463 1.05857480941644 NA NA NA NA
"25" 7 1.23935033743041 1.15557514355266 NA NA NA NA
"26" 7.08333333333333 0.983378430131612 1.13750910725984 NA NA NA NA
"27" 7.16666666666667 0.961558558237578 1.04490213657351 NA NA NA NA
"28" 7.25 NA NA NA NA NA NA
```
