## Supplemental code and simulated data for "How to quantify developmental synchrony in malaria parasites": bestLeslieFitfixedPfvsP100LessBinom11.txt

```
"time" "obsRe" "predre" "obsBurst" "parms" "sae" "sP"
"1" 0.75 0.800572798380375 1.00000000002591 1.92492587454687 2.09938093320971 4.0000047109128 800
"2" 0.833333333333333 0.966833666709471 1.00066519375499 NA -0.748412133396151 NA NA
"3" 0.916666666666667 1.84260563751244 1.50288714517028 NA NA NA NA
"4" 1 1.04419189673315 1.25717508010387 NA NA NA NA
"5" 1.08333333333333 0.922705293477886 1.00010899552882 NA NA NA NA
"6" 1.16666666666667 0.861889176236619 1.00000000000144 NA NA NA NA
"7" 1.25 1.64794988812301 1 NA NA NA NA
"8" 2.75 0.861475021562208 1.00000000001681 1.58949535835711 NA NA NA
"9" 2.83333333333333 0.868117612499762 1.00043741513754 NA NA NA NA
"10" 2.91666666666667 1.33527227776665 1.3352722777889 NA NA NA NA
"11" 3 1.72942578197433 1.19564299250653 NA NA NA NA
"12" 3.08333333333333 0.829093615258321 1.00008840206725 NA NA NA NA
"13" 3.16666666666667 1.17315695299431 1.00000000000118 NA NA NA NA
"14" 3.25 0.965624143716134 1 NA NA NA NA
"15" 4.75 1.02776015913954 1.00000000001892 1.66686847268176 NA NA NA
"16" 4.83333333333333 1.08642620868102 1.00049070956688 NA NA NA NA
"17" 4.91666666666667 1.06069760205867 1.37482420110639 NA NA NA NA
"18" 5 1.1720173752822 1.21171433999569 NA NA NA NA
"19" 5.08333333333333 1.21612112278472 1.00009407924368 NA NA NA NA
"20" 5.16666666666667 1.02332602053878 1.00000000000125 NA NA NA NA
"21" 5.25 0.977234262887952 1 NA NA NA NA
"22" 6.75 1.10043519626859 1.00000000001892 NA NA NA NA
"23" 6.83333333333333 0.984386806343644 1.00049070956688 NA NA NA NA
"24" 6.91666666666667 1.14136871329919 1.37482420110639 NA NA NA NA
"25" 7 1.24982007995474 1.21171433999569 NA NA NA NA
"26" 7.08333333333333 1.03752836297479 1.00009407924368 NA NA NA NA
"27" 7.16666666666667 0.987747908256351 1.00000000000125 NA NA NA NA
"28" 7.25 NA NA NA NA NA NA
```
