## Supplemental code and simulated data for "How to quantify developmental synchrony in malaria parasites": bestLeslieFitfixedPfvsP100LessBinom12.txt

```
"time" "obsRe" "predre" "obsBurst" "parms" "sae" "sP"
"1" 0.75 1.33395279358346 1.00026874633506 2.37535556101152 1.510702873073 2.97869003742682 138.62582479728
"2" 0.833333333333333 0.892477860606891 1.02228223621836 NA -0.8316092778614 NA NA
"3" 0.916666666666667 1.43753782642988 1.28011117249799 NA NA NA NA
"4" 1 1.27103786350287 1.51255725484782 NA NA NA NA
"5" 1.08333333333333 1.06117024434661 1.1540670146766 NA NA NA NA
"6" 1.16666666666667 1.0287891153346 1.01113674902794 NA NA NA NA
"7" 1.25 1.01949211409313 1.00014437723447 NA NA NA NA
"8" 2.75 1.07774954510196 1.00017341798411 1.86335337091376 NA NA NA
"9" 2.83333333333333 0.927489752280851 1.01434256481399 NA NA NA NA
"10" 2.91666666666667 0.952926047814384 1.18125698718216 NA NA NA NA
"11" 3 1.80247026617671 1.35855624644365 NA NA NA NA
"12" 3.08333333333333 1.14769589224962 1.11971415151157 NA NA NA NA
"13" 3.16666666666667 0.731131718092283 1.00889911201624 NA NA NA NA
"14" 3.25 1.31063202984272 1.00011537630493 NA NA NA NA
"15" 4.75 1.03465583054993 1.00013705609528 1.6735728448028 NA NA NA
"16" 4.83333333333333 0.918735023438874 1.01139189459741 NA NA NA NA
"17" 4.91666666666667 1.23850479065204 1.14511336873485 NA NA NA NA
"18" 5 1.27513738284237 1.29762819125917 NA NA NA NA
"19" 5.08333333333333 1.1050472195875 1.10457510582673 NA NA NA NA
"20" 5.16666666666667 0.955657457478341 1.00792157013501 NA NA NA NA
"21" 5.25 1.06673793655345 1.00010335762318 NA NA NA NA
"22" 6.75 0.998860116167524 1.00013705609528 NA NA NA NA
"23" 6.83333333333333 0.945922065277693 1.01139189459741 NA NA NA NA
"24" 6.91666666666667 1.0870446203942 1.14511336873485 NA NA NA NA
"25" 7 1.29762820445475 1.29762819125917 NA NA NA NA
"26" 7.08333333333333 1.10457510799289 1.10457510582673 NA NA NA NA
"27" 7.16666666666667 1.05409636473345 1.00792157013501 NA NA NA NA
"28" 7.25 NA NA NA NA NA NA
```
