## Supplemental code and simulated data for "How to quantify developmental synchrony in malaria parasites": bestLeslieFitfixedPfvsP100LessBinom13.txt

```
"time" "obsRe" "predre" "obsBurst" "parms" "sae" "sP"
"1" 0.75 1.12446721150632 1.07447729472046 1.87153869607802 1.24945837188674 3.7031553047346 48.6029006569673
"2" 0.833333333333333 1.29744701004561 1.18334616258005 NA -0.690169727558602 NA NA
"3" 0.916666666666667 1.07177630956877 1.21579879182236 NA NA NA NA
"4" 1 1.53792836257767 1.13185299720687 NA NA NA NA
"5" 1.08333333333333 0.921042629287027 1.04564397890759 NA NA NA NA
"6" 1.16666666666667 0.831780838598904 1.00869700732655 NA NA NA NA
"7" 1.25 1.03106984737321 1.00829396015116 NA NA NA NA
"8" 2.75 0.944059291035059 1.06588692464974 1.76657690018656 NA NA NA
"9" 2.83333333333333 0.985672467928815 1.16275756363032 NA NA NA NA
"10" 2.91666666666667 1.57409353342705 1.19405926940599 NA NA NA NA
"11" 3 1.28670741608457 1.12016828294305 NA NA NA NA
"12" 3.08333333333333 0.924034894709631 1.04183634576919 NA NA NA NA
"13" 3.16666666666667 1.20987935060734 1.0079629284513 NA NA NA NA
"14" 3.25 0.846192083795493 1.00700037912896 NA NA NA NA
"15" 4.75 1.01226566688635 1.05484126505502 1.63316160362913 NA NA NA
"16" 4.83333333333333 1.14933406640101 1.13745656956862 NA NA NA NA
"17" 4.91666666666667 1.32086570442662 1.16823795427909 NA NA NA NA
"18" 5 1.03264275394576 1.106931114155 NA NA NA NA
"19" 5.08333333333333 1.03783382174739 1.03783382202559 NA NA NA NA
"20" 5.16666666666667 1.23404394640907 1.00726006223696 NA NA NA NA
"21" 5.25 0.818769875947306 1.00689894434034 NA NA NA NA
"22" 6.75 1.29598755834574 1.05484126505502 NA NA NA NA
"23" 6.83333333333333 1.00100970571574 1.13745656956862 NA NA NA NA
"24" 6.91666666666667 1.10364130613895 1.16823795427909 NA NA NA NA
"25" 7 1.04600769938754 1.106931114155 NA NA NA NA
"26" 7.08333333333333 1.09439225747026 1.03783382202559 NA NA NA NA
"27" 7.16666666666667 1.08996724080063 1.00726006223696 NA NA NA NA
"28" 7.25 NA NA NA NA NA NA
```
