## Supplemental code and simulated data for "How to quantify developmental synchrony in malaria parasites": bestLeslieFitfixedPfvsP100LessBinom14.txt

```
"time" "obsRe" "predre" "obsBurst" "parms" "sae" "sP"
"1" 0.75 0.905697009090317 1.03824140186856 2.47787085371203 1.38845796211732 3.15554404496348 82.1098465617971
"2" 0.833333333333333 1.70141413124139 1.23927427087994 NA -0.726144965022195 NA NA
"3" 0.916666666666667 1.17739733796145 1.43137552457053 NA NA NA NA
"4" 1 1.20555654868083 1.23986275370344 NA NA NA NA
"5" 1.08333333333333 0.882288849403391 1.05436009743253 NA NA NA NA
"6" 1.16666666666667 0.897706132742131 1.00484520978372 NA NA NA NA
"7" 1.25 1.44855551053232 1.00061144023104 NA NA NA NA
"8" 2.75 0.990373760994625 1.02352182921698 1.8880587012322 NA NA NA
"9" 2.83333333333333 1.13891280095052 1.14854368012978 NA NA NA NA
"10" 2.91666666666667 1.28752291110852 1.28752290912525 NA NA NA NA
"11" 3 1.11321889414227 1.17686357068401 NA NA NA NA
"12" 3.08333333333333 0.920301723462648 1.04202294787579 NA NA NA NA
"13" 3.16666666666667 1.07562372328543 1.00377171818926 NA NA NA NA
"14" 3.25 1.20954655274003 1.00045189876435 NA NA NA NA
"15" 4.75 0.973856872920123 1.01710590092805 1.63758076014785 NA NA NA
"16" 4.83333333333333 1.10498810791845 1.10939230866491 NA NA NA NA
"17" 4.91666666666667 1.10967089932483 1.22061866103853 NA NA NA NA
"18" 5 1.28964069910367 1.14408119275101 NA NA NA NA
"19" 5.08333333333333 0.954051513909786 1.03544864007436 NA NA NA NA
"20" 5.16666666666667 1.11032560001048 1.00322350300478 NA NA NA NA
"21" 5.25 1.0125222835349 1.00043364972194 NA NA NA NA
"22" 6.75 0.974498195498498 1.01710590092805 NA NA NA NA
"23" 6.83333333333333 1.00620322250527 1.10939230866491 NA NA NA NA
"24" 6.91666666666667 1.07369387357039 1.22061866103853 NA NA NA NA
"25" 7 1.3626943853213 1.14408119275101 NA NA NA NA
"26" 7.08333333333333 1.0354486338599 1.03544864007436 NA NA NA NA
"27" 7.16666666666667 0.98297713924238 1.00322350300478 NA NA NA NA
"28" 7.25 NA NA NA NA NA NA
```
