## Supplemental code and simulated data for "How to quantify developmental synchrony in malaria parasites": bestLeslieFitfixedPfvsP100LessBinom15.txt

```
"time" "obsRe" "predre" "obsBurst" "parms" "sae" "sP"
"1" 0.75 1.03556133378499 1.01678566972797 1.77423329009347 1.42522430305621 2.31390558325541 95.491118895983
"2" 0.833333333333333 1.43971056197283 1.13756271280612 NA -0.717860281987494 NA NA
"3" 0.916666666666667 1.36250411070476 1.29608916595186 NA NA NA NA
"4" 1 0.991848488102973 1.17124638640461 NA NA NA NA
"5" 1.08333333333333 0.95885305298883 1.03306502407962 NA NA NA NA
"6" 1.16666666666667 1.02826951685113 1.00203378077761 NA NA NA NA
"7" 1.25 0.90467502956167 1.00051472983012 NA NA NA NA
"8" 2.75 1.22178197259434 1.02636021027556 2.24621430159844 NA NA NA
"9" 2.83333333333333 1.04782476233597 1.20733445257885 NA NA NA NA
"10" 2.91666666666667 1.40742594545202 1.40742594939263 NA NA NA NA
"11" 3 1.21029291327052 1.21029293190888 NA NA NA NA
"12" 3.08333333333333 1.04331278500387 1.03808392101106 NA NA NA NA
"13" 3.16666666666667 1.0505785529993 1.00225950003926 NA NA NA NA
"14" 3.25 0.955969155840322 1.00033153307501 NA NA NA NA
"15" 4.75 0.981952061407569 1.01563918307824 1.72311403868334 NA NA NA
"16" 4.83333333333333 1.08968890480764 1.12529253393638 NA NA NA NA
"17" 4.91666666666667 1.45419070845786 1.26631073079308 NA NA NA NA
"18" 5 1.07069214171806 1.15405442405087 NA NA NA NA
"19" 5.08333333333333 1.21050206271539 1.0295110200378 NA NA NA NA
"20" 5.16666666666667 0.972550621948173 1.00178112578095 NA NA NA NA
"21" 5.25 0.896580416281912 1.00031945123824 NA NA NA NA
"22" 6.75 1.01155542457853 1.01563918307824 NA NA NA NA
"23" 6.83333333333333 1.09024157737473 1.12529253393638 NA NA NA NA
"24" 6.91666666666667 1.12738722715926 1.26631073079308 NA NA NA NA
"25" 7 1.27061597075049 1.15405442405087 NA NA NA NA
"26" 7.08333333333333 0.927853279554266 1.0295110200378 NA NA NA NA
"27" 7.16666666666667 1.04905007785515 1.00178112578095 NA NA NA NA
"28" 7.25 NA NA NA NA NA NA
```
