## Supplemental code and simulated data for "How to quantify developmental synchrony in malaria parasites": bestLeslieFitfixedPfvsP100LessBinom16.txt

```
"time" "obsRe" "predre" "obsBurst" "parms" "sae" "sP"
"1" 0.75 1.03416395661848 1.00030193598664 2.59660222345875 1.62719750194976 2.14730488980813 242.985222279715
"2" 0.833333333333333 1.06955979969857 1.06955978274475 NA -0.74419590928325 NA NA
"3" 0.916666666666667 2.04368255712287 1.72963934516166 NA NA NA NA
"4" 1 1.3390505104885 1.33905051488273 NA NA NA NA
"5" 1.08333333333333 0.879149131642732 1.0139800425746 NA NA NA NA
"6" 1.16666666666667 1.08467062839868 1.00003460648756 NA NA NA NA
"7" 1.25 0.925130912244394 1.0000000105448 NA NA NA NA
"8" 2.75 0.965706287207119 1.0001495332316 1.76515122413435 NA NA NA
"9" 2.83333333333333 1.19754212942455 1.03465369409089 NA NA NA NA
"10" 2.91666666666667 1.3772323815867 1.37804450014966 NA NA NA NA
"11" 3 1.23918851006081 1.2219030674933 NA NA NA NA
"12" 3.08333333333333 0.982393446940952 1.01009453444219 NA NA NA NA
"13" 3.16666666666667 1.05022272560716 1.00002526254225 NA NA NA NA
"14" 3.25 0.880806238610555 1.00000000920565 NA NA NA NA
"15" 4.75 1.00116042417003 1.00014010221893 1.714834651479 NA NA NA
"16" 4.83333333333333 1.02203420400975 1.03251894154216 NA NA NA NA
"17" 4.91666666666667 1.44635742902077 1.35604501697461 NA NA NA NA
"18" 5 1.15781992374607 1.21271359525227 NA NA NA NA
"19" 5.08333333333333 1.06425711295629 1.00976518021456 NA NA NA NA
"20" 5.16666666666667 1.09045366579002 1.00002448493095 NA NA NA NA
"21" 5.25 0.876486488404647 1.00000000913854 NA NA NA NA
"22" 6.75 1.08780094084773 1.00014010221893 NA NA NA NA
"23" 6.83333333333333 1.12222823104593 1.03251894154216 NA NA NA NA
"24" 6.91666666666667 1.10569299314201 1.35604501697461 NA NA NA NA
"25" 7 1.27236720548268 1.21271359525227 NA NA NA NA
"26" 7.08333333333333 1.10073514462903 1.00976518021456 NA NA NA NA
"27" 7.16666666666667 0.910973947837817 1.00002448493095 NA NA NA NA
"28" 7.25 NA NA NA NA NA NA
```
