## Supplemental code and simulated data for "How to quantify developmental synchrony in malaria parasites": bestLeslieFitfixedPfvsP100LessBinom18.txt

```
"time" "obsRe" "predre" "obsBurst" "parms" "sae" "sP"
"1" 0.75 0.99095225126599 1.0142986980273 2.07211809698424 1.39169260639853 2.5543958193695 83.1897472814797
"2" 0.833333333333333 1.67607343619824 1.12498449944515 NA -0.760366911898025 NA NA
"3" 0.916666666666667 1.00140951220541 1.32920382495013 NA NA NA NA
"4" 1 1.28784915372031 1.2571154964484 NA NA NA NA
"5" 1.08333333333333 1.11479832748104 1.07451392532145 NA NA NA NA
"6" 1.16666666666667 0.990428532008081 1.00848799836364 NA NA NA NA
"7" 1.25 0.893809033320628 1.00054678296331 NA NA NA NA
"8" 2.75 1.05066625283981 1.01372316179045 2.02656195125513 NA NA NA
"9" 2.83333333333333 1.11682809161935 1.11682809152904 NA NA NA NA
"10" 2.91666666666667 1.39129709553954 1.30147981157341 NA NA NA NA
"11" 3 1.28881616816168 1.23369665212985 NA NA NA NA
"12" 3.08333333333333 0.941354783512523 1.06700661283922 NA NA NA NA
"13" 3.16666666666667 1.03045534238347 1.00745603208383 NA NA NA NA
"14" 3.25 1.00656526065707 1.00035843721567 NA NA NA NA
"15" 4.75 1.00108155705555 1.00485687611116 1.35045196031925 NA NA NA
"16" 4.83333333333333 1.09323207449638 1.04229318935257 NA NA NA NA
"17" 4.91666666666667 1.16248671524553 1.11864312334828 NA NA NA NA
"18" 5 1.06827129865408 1.10862379216052 NA NA NA NA
"19" 5.08333333333333 1.19511905664914 1.0352090035144 NA NA NA NA
"20" 5.16666666666667 1.1283454040111 1.00410526402151 NA NA NA NA
"21" 5.25 0.752664609257728 1.00023487881888 NA NA NA NA
"22" 6.75 1.24676733482747 1.00485687611116 NA NA NA NA
"23" 6.83333333333333 1.1017741467167 1.04229318935257 NA NA NA NA
"24" 6.91666666666667 1.11864312207892 1.11864312334828 NA NA NA NA
"25" 7 1.14528360898118 1.10862379216052 NA NA NA NA
"26" 7.08333333333333 1.01616668421209 1.0352090035144 NA NA NA NA
"27" 7.16666666666667 1.09599395173541 1.00410526402151 NA NA NA NA
"28" 7.25 NA NA NA NA NA NA
```
