## Supplemental code and simulated data for "How to quantify developmental synchrony in malaria parasites": bestLeslieFitfixedPfvsP100LessBinom19.txt

```
"time" "obsRe" "predre" "obsBurst" "parms" "sae" "sP"
"1" 0.75 1.88402449180709 1.00630905719876 2.67667767343778 1.53915768831929 4.48995123498729 158.05919513829
"2" 0.833333333333333 0.610072159116671 1.19095998554161 NA -0.726057309391875 NA NA
"3" 0.916666666666667 2.03184974171284 1.68551836213453 NA NA NA NA
"4" 1 1.06875117039444 1.27654264586202 NA NA NA NA
"5" 1.08333333333333 1.16335095236115 1.02262956161348 NA NA NA NA
"6" 1.16666666666667 1.19893350714226 1.00029817575526 NA NA NA NA
"7" 1.25 0.786605478704339 1.00000706783369 NA NA NA NA
"8" 2.75 0.88630720566126 1.00485086321671 2.2704463379888 NA NA NA
"9" 2.83333333333333 1.43711351687802 1.14370953187501 NA NA NA NA
"10" 2.91666666666667 1.17665990468505 1.52470139710328 NA NA NA NA
"11" 3 1.17735473606383 1.22838355896675 NA NA NA NA
"12" 3.08333333333333 0.953604014038827 1.01894151653166 NA NA NA NA
"13" 3.16666666666667 1.28317039391654 1.00024409997482 NA NA NA NA
"14" 3.25 1.06589649481044 1.00000302306665 NA NA NA NA
"15" 4.75 0.887612879381543 1.00184670794501 1.46732281687671 NA NA NA
"16" 4.83333333333333 1.04871764353258 1.05552763247923 NA NA NA NA
"17" 4.91666666666667 1.17908155216264 1.22240612748668 NA NA NA NA
"18" 5 1.23925842807761 1.12231202829242 NA NA NA NA
"19" 5.08333333333333 1.13657176291351 1.01125361554191 NA NA NA NA
"20" 5.16666666666667 0.966557847064079 1.00014820297625 NA NA NA NA
"21" 5.25 0.994418776851158 1.00000277769897 NA NA NA NA
"22" 6.75 0.998950404868347 1.00184670794501 NA NA NA NA
"23" 6.83333333333333 1.05552763262887 1.05552763247923 NA NA NA NA
"24" 6.91666666666667 1.22240607561432 1.22240612748668 NA NA NA NA
"25" 7 1.17206043185797 1.12231202829242 NA NA NA NA
"26" 7.08333333333333 1.09980589724425 1.01125361554191 NA NA NA NA
"27" 7.16666666666667 1.11243544744491 1.00014820297625 NA NA NA NA
"28" 7.25 NA NA NA NA NA NA
```
