## Supplemental code and simulated data for "How to quantify developmental synchrony in malaria parasites": bestLeslieFitfixedPfvsP100LessBinom20.txt

```
"time" "obsRe" "predre" "obsBurst" "parms" "sae" "sP"
"1" 0.75 0.675624659560566 1.00389886014986 1.98588015421901 1.49436249723301 2.3713993390826 128.777302311137
"2" 0.833333333333333 1.26955455500723 1.09009737217577 NA -0.75112875777129 NA NA
"3" 0.916666666666667 1.36716417756813 1.37009947304605 NA NA NA NA
"4" 1 1.26539523585058 1.25670498412003 NA NA NA NA
"5" 1.08333333333333 0.880363642576716 1.04108211243075 NA NA NA NA
"6" 1.16666666666667 1.15110040717347 1.00152012200788 NA NA NA NA
"7" 1.25 1.09970942332229 1.00002032346481 NA NA NA NA
"8" 2.75 0.979138406530977 1.00311897084532 1.78025925214225 NA NA NA
"9" 2.83333333333333 0.909512840020618 1.07195070824072 NA NA NA NA
"10" 2.91666666666667 1.52076163590867 1.29981130622577 NA NA NA NA
"11" 3 1.17311162691422 1.21865343904839 NA NA NA NA
"12" 3.08333333333333 0.959492682149598 1.03599592905488 NA NA NA NA
"13" 3.16666666666667 0.98521035692074 1.00133516994213 NA NA NA NA
"14" 3.25 1.20040621777306 1.00001744160626 NA NA NA NA
"15" 4.75 0.887812340865133 1.00262303243834 1.65129973831799 NA NA NA
"16" 4.83333333333333 1.07013475215249 1.06077577846546 NA NA NA NA
"17" 4.91666666666667 1.29739005272109 1.2569211941301 NA NA NA NA
"18" 5 1.16535358963497 1.19453731502397 NA NA NA NA
"19" 5.08333333333333 1.09226847618856 1.03280351291385 NA NA NA NA
"20" 5.16666666666667 1.10688846261101 1.00122546651213 NA NA NA NA
"21" 5.25 0.96508451041433 1.00001675445288 NA NA NA NA
"22" 6.75 1.00262303141429 1.00262303243834 NA NA NA NA
"23" 6.83333333333333 1.04820217617598 1.06077577846546 NA NA NA NA
"24" 6.91666666666667 1.14873729745742 1.2569211941301 NA NA NA NA
"25" 7 1.19453731409201 1.19453731502397 NA NA NA NA
"26" 7.08333333333333 1.1148181548411 1.03280351291385 NA NA NA NA
"27" 7.16666666666667 0.901752918878594 1.00122546651213 NA NA NA NA
"28" 7.25 NA NA NA NA NA NA
```
