## Supplemental code and simulated data for "How to quantify developmental synchrony in malaria parasites": bestLeslieFitfixedPfvsP100LessNeg1.txt

```
"time" "obsRe" "predre" "obsBurst" "parms" "sae" "sP"
"1" 0.75 0.924088745429607 1.00719395421279 1.68401676731517 1.38211713787458 0.98647496316894 80.0429888585816
"2" 0.833333333333333 1.08839332691699 1.06797627627281 NA -0.778153377675956 NA NA
"3" 0.916666666666667 1.27794222048521 1.20866816890994 NA NA NA NA
"4" 1 1.28787337627071 1.20502268316581 NA NA NA NA
"5" 1.08333333333333 1.0736925497098 1.07369255117281 NA NA NA NA
"6" 1.16666666666667 1.04447145856124 1.01046104353691 NA NA NA NA
"7" 1.25 0.918586126312952 1.00068947787795 NA NA NA NA
"8" 2.75 0.994547831977327 1.00870146048995 1.83564282844985 NA NA NA
"9" 2.83333333333333 1.05888270728823 1.08142692726646 NA NA NA NA
"10" 2.91666666666667 1.34630913911736 1.24484657680078 NA NA NA NA
"11" 3 1.21596085393706 1.23169683174614 NA NA NA NA
"12" 3.08333333333333 1.03061414148596 1.08082542940892 NA NA NA NA
"13" 3.16666666666667 1.06017614147761 1.01130742797247 NA NA NA NA
"14" 3.25 0.989023067029408 1.00071685664127 NA NA NA NA
"15" 4.75 1.00335954242324 1.00815368087448 1.78041123803882 NA NA NA
"16" 4.83333333333333 1.04384562764528 1.07645719791806 NA NA NA NA
"17" 4.91666666666667 1.213591170573 1.23131312328246 NA NA NA NA
"18" 5 1.18930170788998 1.2216316547302 NA NA NA NA
"19" 5.08333333333333 1.09933048231862 1.07806997829884 NA NA NA NA
"20" 5.16666666666667 1.01879569973571 1.01096659854903 NA NA NA NA
"21" 5.25 1.06798526691707 1.00070086617616 NA NA NA NA
"22" 6.75 0.971719463617186 1.00815368087448 NA NA NA NA
"23" 6.83333333333333 1.0764571987315 1.07645719791806 NA NA NA NA
"24" 6.91666666666667 1.17410779031745 1.23131312328245 NA NA NA NA
"25" 7 1.19474124681848 1.2216316547302 NA NA NA NA
"26" 7.08333333333333 1.06215411103113 1.07806997829884 NA NA NA NA
"27" 7.16666666666667 0.981200027632669 1.01096659854903 NA NA NA NA
"28" 7.25 NA NA NA NA NA NA
```
