## Supplemental code and simulated data for "How to quantify developmental synchrony in malaria parasites": bestLeslieFitfixedPfvsP100LessNeg2.txt

```
"time" "obsRe" "predre" "obsBurst" "parms" "sae" "sP"
"1" 0.75 0.999996211476436 1.00678534689696 2.16101584885924 1.42887422002019 0.956863770370754 96.962009035008
"2" 0.833333333333333 1.10055803315116 1.09549092748339 NA -0.776809640060856 NA NA
"3" 0.916666666666667 1.29707041942386 1.34450714497701 NA NA NA NA
"4" 1 1.21815751389574 1.30185547402493 NA NA NA NA
"5" 1.08333333333333 1.1606825090487 1.08212965217681 NA NA NA NA
"6" 1.16666666666667 0.975063826162302 1.00770007230299 NA NA NA NA
"7" 1.25 1.11593234691935 1.00023267331086 NA NA NA NA
"8" 2.75 0.974844271655273 1.00396129250161 1.66043219479481 NA NA NA
"9" 2.83333333333333 1.05658003479955 1.05658003510512 NA NA NA NA
"10" 2.91666666666667 1.24775588179612 1.21424989077272 NA NA NA NA
"11" 3 1.24827840166335 1.21047214011584 NA NA NA NA
"12" 3.08333333333333 1.02372233537123 1.06237777798548 NA NA NA NA
"13" 3.16666666666667 0.978566234011679 1.00603482876946 NA NA NA NA
"14" 3.25 1.05097733008497 1.00019359941243 NA NA NA NA
"15" 4.75 1.01582603552849 1.00428619906837 1.71729998520499 NA NA NA
"16" 4.83333333333333 1.03520908193076 1.06106917526769 NA NA NA NA
"17" 4.91666666666667 1.26473988623963 1.22977711079694 NA NA NA NA
"18" 5 1.232682875036 1.22240046058372 NA NA NA NA
"19" 5.08333333333333 1.06513135428611 1.0651313524776 NA NA NA NA
"20" 5.16666666666667 0.968190864406855 1.0062716722447 NA NA NA NA
"21" 5.25 1.03276254768725 1.00019953331517 NA NA NA NA
"22" 6.75 0.983694683372256 1.00428619906837 NA NA NA NA
"23" 6.83333333333333 1.0511074039861 1.06106917526769 NA NA NA NA
"24" 6.91666666666667 1.20217601229947 1.22977711079694 NA NA NA NA
"25" 7 1.18831324893564 1.22240046058372 NA NA NA NA
"26" 7.08333333333333 0.972387142008226 1.0651313524776 NA NA NA NA
"27" 7.16666666666667 1.03764394615329 1.0062716722447 NA NA NA NA
"28" 7.25 NA NA NA NA NA NA
```
