## Supplemental code and simulated data for "How to quantify developmental synchrony in malaria parasites": bestLeslieFitfixedPfvsP100LessNeg3.txt

```
"time" "obsRe" "predre" "obsBurst" "parms" "sae" "sP"
"1" 0.75 1.03554407890943 1.00476863446137 2.14600963027388 1.45156525708157 1.24184622659155 106.760206476891
"2" 0.833333333333333 1.16076867973257 1.08599623396169 NA -0.776233166707072 NA NA
"3" 0.916666666666667 1.20032602268259 1.3545882697314 NA NA NA NA
"4" 1 1.31309417301894 1.31309417485633 NA NA NA NA
"5" 1.08333333333333 1.07695256044904 1.07695256316882 NA NA NA NA
"6" 1.16666666666667 1.03940250305142 1.00587309771561 NA NA NA NA
"7" 1.25 1.02589026561103 1.00012596190391 NA NA NA NA
"8" 2.75 0.925987099802253 1.00320368153357 1.75440393955855 NA NA NA
"9" 2.83333333333333 0.991908786996273 1.05778871772338 NA NA NA NA
"10" 2.91666666666667 1.29194291557461 1.24433502339551 NA NA NA NA
"11" 3 1.34471401584496 1.23459215073833 NA NA NA NA
"12" 3.08333333333333 1.15902659957611 1.0612606791987 NA NA NA NA
"13" 3.16666666666667 0.921987515177429 1.0047401387946 NA NA NA NA
"14" 3.25 1.05005803023139 1.00010180802184 NA NA NA NA
"15" 4.75 0.955854781053863 1.00261343846735 1.60982639476506 NA NA NA
"16" 4.83333333333333 1.02823856488028 1.04738595607751 NA NA NA NA
"17" 4.91666666666667 1.2712904322231 1.20328041322771 NA NA NA NA
"18" 5 1.27858694314927 1.20278144354159 NA NA NA NA
"19" 5.08333333333333 1.0696161307495 1.05461244490845 NA NA NA NA
"20" 5.16666666666667 0.973536371609897 1.0042728005894 NA NA NA NA
"21" 5.25 0.982909993790396 1.0000935286192 NA NA NA NA
"22" 6.75 1.00727481389229 1.00261343846735 NA NA NA NA
"23" 6.83333333333333 1.05111770697484 1.04738595607751 NA NA NA NA
"24" 6.91666666666667 1.21977180681906 1.20328041322771 NA NA NA NA
"25" 7 1.15456057004542 1.20278144354159 NA NA NA NA
"26" 7.08333333333333 1.08315375479485 1.05461244490845 NA NA NA NA
"27" 7.16666666666667 0.987123380973307 1.0042728005894 NA NA NA NA
"28" 7.25 NA NA NA NA NA NA
```
