## Supplemental code and simulated data for "How to quantify developmental synchrony in malaria parasites": bestLeslieFitfixedPfvsP100LessNeg4.txt

```
"time" "obsRe" "predre" "obsBurst" "parms" "sae" "sP"
"1" 0.75 1.06502128926905 1.00500661450038 2.03307315588502 1.43873906073353 1.34760290433647 101.079550267691
"2" 0.833333333333333 1.02319113895928 1.08029699811288 NA -0.778382948378512 NA NA
"3" 0.916666666666667 1.46503737240914 1.3172446151035 NA NA NA NA
"4" 1 1.20425163882637 1.29243253585851 NA NA NA NA
"5" 1.08333333333333 1.0173432155187 1.07894904173847 NA NA NA NA
"6" 1.16666666666667 1.07420265413481 1.00696882982327 NA NA NA NA
"7" 1.25 0.986581350605389 1.00018945568249 NA NA NA NA
"8" 2.75 0.937304735283082 1.00398511744265 1.81238272356045 NA NA NA
"9" 2.83333333333333 1.06141151915705 1.06366786230121 NA NA NA NA
"10" 2.91666666666667 1.33757203516867 1.25422776209097 NA NA NA NA
"11" 3 1.24490811459889 1.24490811571206 NA NA NA NA
"12" 3.08333333333333 1.1082905576756 1.06830329328019 NA NA NA NA
"13" 3.16666666666667 0.982438691882508 1.00605892407574 NA NA NA NA
"14" 3.25 1.02427333500363 1.00016193396148 NA NA NA NA
"15" 4.75 0.966007481942548 1.00313586938293 1.63221228731402 NA NA NA
"16" 4.83333333333333 1.04577469892794 1.05040038969387 NA NA NA NA
"17" 4.91666666666667 1.20485534491956 1.20485534680817 NA NA NA NA
"18" 5 1.19063048856206 1.20651874018494 NA NA NA NA
"19" 5.08333333333333 1.13356881673643 1.05974797815083 NA NA NA NA
"20" 5.16666666666667 0.944938589512039 1.00537184395293 NA NA NA NA
"21" 5.25 1.06364252724423 1.00014671435454 NA NA NA NA
"22" 6.75 1.04098486219191 1.00313586938293 NA NA NA NA
"23" 6.83333333333333 1.07046450866377 1.05040038969387 NA NA NA NA
"24" 6.91666666666667 1.01692923684173 1.20485534680817 NA NA NA NA
"25" 7 1.27421366561913 1.20651874018494 NA NA NA NA
"26" 7.08333333333333 1.09620464739712 1.05974797815083 NA NA NA NA
"27" 7.16666666666667 1.01204985323575 1.00537184395293 NA NA NA NA
"28" 7.25 NA NA NA NA NA NA
```
