## Supplemental code and simulated data for "How to quantify developmental synchrony in malaria parasites": bestLeslieFitfixedPfvsP100LessNeg5.txt

```
"time" "obsRe" "predre" "obsBurst" "parms" "sae" "sP"
"1" 0.75 0.959626033009556 1.01894813679472 1.97854711562123 1.32167120652605 1.73137054552966 63.2613843463311
"2" 0.833333333333333 1.14749855262231 1.11143207484584 NA -0.778292974126591 NA NA
"3" 0.916666666666667 1.36373756030745 1.256094586029 NA NA NA NA
"4" 1 1.14386298202651 1.23049500003505 NA NA NA NA
"5" 1.08333333333333 1.09440067233809 1.09421008642992 NA NA NA NA
"6" 1.16666666666667 1.05354596498502 1.01875702916251 NA NA NA NA
"7" 1.25 1.0083891455326 1.00220545848052 NA NA NA NA
"8" 2.75 0.920930409226682 1.01515477680555 1.77354160286371 NA NA NA
"9" 2.83333333333333 1.19967541178477 1.08909404962588 NA NA NA NA
"10" 2.91666666666667 1.17945199489479 1.20810661914788 NA NA NA NA
"11" 3 1.21528606360986 1.19394892713423 NA NA NA NA
"12" 3.08333333333333 1.2071142664957 1.08136441014763 NA NA NA NA
"13" 3.16666666666667 0.834214936252888 1.01632452919529 NA NA NA NA
"14" 3.25 1.12688841430379 1.00188440163367 NA NA NA NA
"15" 4.75 0.927003118925997 1.01219605676269 1.61634367535324 NA NA NA
"16" 4.83333333333333 1.14075375184253 1.07225574075568 NA NA NA NA
"17" 4.91666666666667 1.2086110894107 1.17226157239396 NA NA NA NA
"18" 5 1.28547848311951 1.16626800620074 NA NA NA NA
"19" 5.08333333333333 1.0822098030253 1.07176421868881 NA NA NA NA
"20" 5.16666666666667 0.982825990795226 1.01460087918184 NA NA NA NA
"21" 5.25 0.940389192821043 1.0017360614427 NA NA NA NA
"22" 6.75 1.01675147584849 1.01219605676269 NA NA NA NA
"23" 6.83333333333333 1.10340333617703 1.07225574075568 NA NA NA NA
"24" 6.91666666666667 1.08004700596343 1.17226157239396 NA NA NA NA
"25" 7 1.25147256817939 1.16626800620074 NA NA NA NA
"26" 7.08333333333333 1.07176421820595 1.07176421868881 NA NA NA NA
"27" 7.16666666666667 0.927658496313586 1.01460087918184 NA NA NA NA
"28" 7.25 NA NA NA NA NA NA
```
