## Supplemental code and simulated data for "How to quantify developmental synchrony in malaria parasites": bestLeslieFitfixedPfvsP100LessNeg6.txt

```
"time" "obsRe" "predre" "obsBurst" "parms" "sae" "sP"
"1" 0.75 0.953475276941705 1.00216267574707 1.80720485495169 1.45619523119283 1.36685548917282 108.906749486272
"2" 0.833333333333333 1.03548255362151 1.04793014883934 NA -0.790002728414514 NA NA
"3" 0.916666666666667 1.29256213468937 1.24174458313213 NA NA NA NA
"4" 1 1.3505725628154 1.26715623090432 NA NA NA NA
"5" 1.08333333333333 1.03270698094315 1.07642874311643 NA NA NA NA
"6" 1.16666666666667 0.954853485266398 1.00644670729495 NA NA NA NA
"7" 1.25 1.0812323233467 1.00013843832565 NA NA NA NA
"8" 2.75 0.98479696945042 1.00178740732729 1.66096382285958 NA NA NA
"9" 2.83333333333333 1.05754144519299 1.03992694553302 NA NA NA NA
"10" 2.91666666666667 1.24433292599067 1.20446618852672 NA NA NA NA
"11" 3 1.29884215131665 1.23472613382336 NA NA NA NA
"12" 3.08333333333333 1.08952516179314 1.06944201085572 NA NA NA NA
"13" 3.16666666666667 1.01396825443023 1.00594097961346 NA NA NA NA
"14" 3.25 0.903798344489634 1.00012988007858 NA NA NA NA
"15" 4.75 1.04208911122807 1.00192277099538 1.71359424885231 NA NA NA
"16" 4.83333333333333 1.13181107344181 1.04285938534279 NA NA NA NA
"17" 4.91666666666667 1.21843233381747 1.21843233353986 NA NA NA NA
"18" 5 1.13051343479482 1.24739591696302 NA NA NA NA
"19" 5.08333333333333 1.15914588234415 1.07230462680308 NA NA NA NA
"20" 5.16666666666667 1.01572087310335 1.00615731293432 NA NA NA NA
"21" 5.25 0.910133075858971 1.00013400421041 NA NA NA NA
"22" 6.75 1.0751159456839 1.00192277099538 NA NA NA NA
"23" 6.83333333333333 0.954275408542728 1.04285938534279 NA NA NA NA
"24" 6.91666666666667 1.1684372171417 1.21843233353986 NA NA NA NA
"25" 7 1.2263887109963 1.24739591696302 NA NA NA NA
"26" 7.08333333333333 1.12789996151187 1.07230462680308 NA NA NA NA
"27" 7.16666666666667 0.994890287714403 1.00615731293432 NA NA NA NA
"28" 7.25 NA NA NA NA NA NA
```
