## Supplemental code and simulated data for "How to quantify developmental synchrony in malaria parasites": bestLeslieFitfixedPfvsP100LessNeg7.txt

```
"time" "obsRe" "predre" "obsBurst" "parms" "sae" "sP"
"1" 0.75 1.09537513756081 1.00193480690257 2.11785211707492 1.48248040331563 1.30022948473423 122.148260849505
"2" 0.833333333333333 1.09227656741541 1.05848005376913 NA -0.787344962988348 NA NA
"3" 0.916666666666667 1.26720227577354 1.33799078815769 NA NA NA NA
"4" 1 1.34702274850633 1.34702274763543 NA NA NA NA
"5" 1.08333333333333 1.01621337718226 1.0811064401269 NA NA NA NA
"6" 1.16666666666667 0.975931398288903 1.00505450775221 NA NA NA NA
"7" 1.25 1.05668396745574 1.00006615339188 NA NA NA NA
"8" 2.75 0.927084003637747 1.0013381798485 1.75823281309101 NA NA NA
"9" 2.83333333333333 1.15617680025899 1.04031705832546 NA NA NA NA
"10" 2.91666666666667 1.26276248407707 1.23618964812421 NA NA NA NA
"11" 3 1.22317876144955 1.26148893296781 NA NA NA NA
"12" 3.08333333333333 1.07650337554668 1.06501715285743 NA NA NA NA
"13" 3.16666666666667 1.03193555754879 1.00409793016693 NA NA NA NA
"14" 3.25 0.965262662928354 1.00005334297277 NA NA NA NA
"15" 4.75 1.02840436808739 1.00102432585943 1.57348323728363 NA NA NA
"16" 4.83333333333333 1.00067836873219 1.03105093653333 NA NA NA NA
"17" 4.91666666666667 1.2629580745919 1.18462720120465 NA NA NA NA
"18" 5 1.22334986995803 1.21458189266719 NA NA NA NA
"19" 5.08333333333333 1.0519094535467 1.05575257789898 NA NA NA NA
"20" 5.16666666666667 0.980707923733315 1.00356678249719 NA NA NA NA
"21" 5.25 0.973847859774652 1.00004705857168 NA NA NA NA
"22" 6.75 1.04204487168403 1.00102432585943 NA NA NA NA
"23" 6.83333333333333 1.13112384894315 1.03105093653333 NA NA NA NA
"24" 6.91666666666667 1.07561147053986 1.18462720120465 NA NA NA NA
"25" 7 1.22274323791787 1.21458189266719 NA NA NA NA
"26" 7.08333333333333 1.13681967286008 1.05575257789898 NA NA NA NA
"27" 7.16666666666667 0.918198369256641 1.00356678249719 NA NA NA NA
"28" 7.25 NA NA NA NA NA NA
```
