## Supplemental code and simulated data for "How to quantify developmental synchrony in malaria parasites": bestLeslieFitfixedPfvsP100LessNeg8.txt

```
"time" "obsRe" "predre" "obsBurst" "parms" "sae" "sP"
"1" 0.75 1.02330738875915 1.01291628273373 1.82690665669842 1.29968804093366 1.41752025703977 58.2691633131505
"2" 0.833333333333333 1.0732243188996 1.07868442452923 NA -0.804836341528882 NA NA
"3" 0.916666666666667 1.36465204177631 1.20261443318125 NA NA NA NA
"4" 1 1.21044154295744 1.21929690867201 NA NA NA NA
"5" 1.08333333333333 1.11080223479711 1.11080223435738 NA NA NA NA
"6" 1.16666666666667 0.935797387549407 1.02854069876675 NA NA NA NA
"7" 1.25 0.979684469519527 1.00423328527074 NA NA NA NA
"8" 2.75 0.941312514447888 1.01430365908998 1.92139620694703 NA NA NA
"9" 2.83333333333333 1.12339504170424 1.08588153214405 NA NA NA NA
"10" 2.91666666666667 1.36423445530328 1.21679447150483 NA NA NA NA
"11" 3 1.22507992245694 1.22884016234616 NA NA NA NA
"12" 3.08333333333333 1.13595618625219 1.1131961804463 NA NA NA NA
"13" 3.16666666666667 1.0195036760446 1.02870369766449 NA NA NA NA
"14" 3.25 0.947478480108987 1.00407673970593 NA NA NA NA
"15" 4.75 1.05537099579239 1.01086243113023 1.68960651413046 NA NA NA
"16" 4.83333333333333 1.00962245171438 1.06580264295445 NA NA NA NA
"17" 4.91666666666667 1.08760156542728 1.17018559342461 NA NA NA NA
"18" 5 1.41095057637338 1.18785955416602 NA NA NA NA
"19" 5.08333333333333 1.02981067495709 1.09668667807271 NA NA NA NA
"20" 5.16666666666667 1.03344083788635 1.02503259859704 NA NA NA NA
"21" 5.25 0.982229611570283 1.00363694260813 NA NA NA NA
"22" 6.75 0.989974942308122 1.01086243113023 NA NA NA NA
"23" 6.83333333333333 1.11957768275022 1.06580264295445 NA NA NA NA
"24" 6.91666666666667 1.05625559647865 1.17018559342461 NA NA NA NA
"25" 7 1.18785955668379 1.18785955416602 NA NA NA NA
"26" 7.08333333333333 1.15417536587511 1.09668667807271 NA NA NA NA
"27" 7.16666666666667 1.03911678191746 1.02503259859704 NA NA NA NA
"28" 7.25 NA NA NA NA NA NA
```
