## Supplemental code and simulated data for "How to quantify developmental synchrony in malaria parasites": bestLeslieFitfixedPfvsP100LessNeg9.txt

```
"time" "obsRe" "predre" "obsBurst" "parms" "sae" "sP"
"1" 0.75 1.03038165906414 1.021477958345 2.07643250817494 1.3002408067376 1.04771020955609 58.3884792752905
"2" 0.833333333333333 1.11401494551027 1.11593689823022 NA -0.788290181093579 NA NA
"3" 0.916666666666667 1.30152955387598 1.25900977065611 NA NA NA NA
"4" 1 1.24054873440361 1.2405487325068 NA NA NA NA
"5" 1.08333333333333 1.16429847095196 1.107049733235 NA NA NA NA
"6" 1.16666666666667 1.00139378402467 1.02464850493859 NA NA NA NA
"7" 1.25 0.984526015573003 1.00330476540671 NA NA NA NA
"8" 2.75 0.987251689430028 1.01311271764221 1.64129105753911 NA NA NA
"9" 2.83333333333333 1.10950466721592 1.07238306582273 NA NA NA NA
"10" 2.91666666666667 1.20358297994547 1.17070415252151 NA NA NA NA
"11" 3 1.26396869506932 1.17298903083323 NA NA NA NA
"12" 3.08333333333333 1.09273275899356 1.08262538875609 NA NA NA NA
"13" 3.16666666666667 0.962969398842164 1.01974656007758 NA NA NA NA
"14" 3.25 0.947528517396462 1.00284947165728 NA NA NA NA
"15" 4.75 1.06527253484044 1.01488953484605 1.73284652393233 NA NA NA
"16" 4.83333333333333 1.18636810484158 1.08175170654454 NA NA NA NA
"17" 4.91666666666667 1.15689694761759 1.19044588307405 NA NA NA NA
"18" 5 1.15600042904292 1.18912177962759 NA NA NA NA
"19" 5.08333333333333 1.13799632803283 1.08879215772023 NA NA NA NA
"20" 5.16666666666667 0.996392844087004 1.02102657921991 NA NA NA NA
"21" 5.25 0.918857160448332 1.00298794534097 NA NA NA NA
"22" 6.75 0.997160710727725 1.01488953484605 NA NA NA NA
"23" 6.83333333333333 1.12051700403248 1.08175170654454 NA NA NA NA
"24" 6.91666666666667 1.12219323330774 1.19044588307405 NA NA NA NA
"25" 7 1.17129382550095 1.18912177962759 NA NA NA NA
"26" 7.08333333333333 1.0887921555215 1.08879215772023 NA NA NA NA
"27" 7.16666666666667 1.08484943238789 1.02102657921991 NA NA NA NA
"28" 7.25 NA NA NA NA NA NA
```
