## Supplemental code and simulated data for "How to quantify developmental synchrony in malaria parasites": bestLeslieFitfixedPfvsP100LessNeg10.txt

```
"time" "obsRe" "predre" "obsBurst" "parms" "sae" "sP"
"1" 0.75 0.981004711143823 1.00287474964014 1.7087572614772 1.44087910275008 1.05239575559558 102.001043786061
"2" 0.833333333333333 1.11701362116706 1.05085372369409 NA -0.784228362523508 NA NA
"3" 0.916666666666667 1.26608143767501 1.2237881699041 NA NA NA NA
"4" 1 1.24099843231058 1.237690451005 NA NA NA NA
"5" 1.08333333333333 1.07106473007099 1.07106472692815 NA NA NA NA
"6" 1.16666666666667 1.02556872173208 1.00665067789526 NA NA NA NA
"7" 1.25 0.920543839804172 1.00018572536021 NA NA NA NA
"8" 2.75 1.06382478689966 1.00330525032148 1.82092577337096 NA NA NA
"9" 2.83333333333333 1.02665083917642 1.05813721065273 NA NA NA NA
"10" 2.91666666666667 1.41849588760329 1.25275331188769 NA NA NA NA
"11" 3 1.15484595660846 1.26088822183548 NA NA NA NA
"12" 3.08333333333333 1.10558811506471 1.07617082775905 NA NA NA NA
"13" 3.16666666666667 1.02049543270377 1.00705838351509 NA NA NA NA
"14" 3.25 0.912157025557279 1.000193956941 NA NA NA NA
"15" 4.75 1.06280891636142 1.00319794609777 1.79289511331981 NA NA NA
"16" 4.83333333333333 1.05629984146121 1.056299831627 NA NA NA NA
"17" 4.91666666666667 1.23207326983919 1.245383247843 NA NA NA NA
"18" 5 1.28598417702517 1.25498001773104 NA NA NA NA
"19" 5.08333333333333 1.039026293546 1.07485518923411 NA NA NA NA
"20" 5.16666666666667 1.01206784939246 1.00695043910639 NA NA NA NA
"21" 5.25 0.975178195680653 1.00019148994956 NA NA NA NA
"22" 6.75 0.996652955722119 1.00319794609777 NA NA NA NA
"23" 6.83333333333333 1.01528158879013 1.056299831627 NA NA NA NA
"24" 6.91666666666667 1.20212631484738 1.245383247843 NA NA NA NA
"25" 7 1.21420392449946 1.25498001773104 NA NA NA NA
"26" 7.08333333333333 1.06631548287282 1.07485518923411 NA NA NA NA
"27" 7.16666666666667 0.991448501407372 1.00695043910639 NA NA NA NA
"28" 7.25 NA NA NA NA NA NA
```
