## Supplemental code and simulated data for "How to quantify developmental synchrony in malaria parasites": bestLeslieFitfixedPfvsP100LessNeg11.txt

```
"time" "obsRe" "predre" "obsBurst" "parms" "sae" "sP"
"1" 0.75 1.06493333512157 1.01426888346 2.04289641813411 1.31809643492236 1.15712946926707 62.4139183793357
"2" 0.833333333333333 1.04702511182894 1.09460880887134 NA -0.802117595056218 NA NA
"3" 0.916666666666667 1.31918271929782 1.24807810129296 NA NA NA NA
"4" 1 1.22379602100797 1.25410949012733 NA NA NA NA
"5" 1.08333333333333 1.03651531988025 1.11655312353802 NA NA NA NA
"6" 1.16666666666667 1.05161539354743 1.02645669697728 NA NA NA NA
"7" 1.25 1.05580015006139 1.00310873092327 NA NA NA NA
"8" 2.75 0.98849497619391 1.00927538097706 1.66297001582526 NA NA NA
"9" 2.83333333333333 1.04487104785911 1.06253268319075 NA NA NA NA
"10" 2.91666666666667 1.28911129530896 1.17093850963348 NA NA NA NA
"11" 3 1.23662736879045 1.1888910365115 NA NA NA NA
"12" 3.08333333333333 1.12171357506537 1.09251541290598 NA NA NA NA
"13" 3.16666666666667 0.966637014616146 1.02173012018092 NA NA NA NA
"14" 3.25 0.95042419777804 1.00266464830198 NA NA NA NA
"15" 4.75 1.02630428229504 1.01016489453398 1.7300089417233 NA NA NA
"16" 4.83333333333333 1.11775602542957 1.06829650772801 NA NA NA NA
"17" 4.91666666666667 1.16183210041603 1.18522140058861 NA NA NA NA
"18" 5 1.20170325033519 1.2017032509649 NA NA NA NA
"19" 5.08333333333333 1.09749502489854 1.09749502492432 NA NA NA NA
"20" 5.16666666666667 1.00133620305929 1.02273964859796 NA NA NA NA
"21" 5.25 0.99503755612781 1.00276667812454 NA NA NA NA
"22" 6.75 1.08110025669419 1.01016489453398 NA NA NA NA
"23" 6.83333333333333 0.953758091314672 1.06829650772801 NA NA NA NA
"24" 6.91666666666667 1.17456851746023 1.18522140058861 NA NA NA NA
"25" 7 1.139570681857 1.2017032509649 NA NA NA NA
"26" 7.08333333333333 1.16808250731066 1.09749502492432 NA NA NA NA
"27" 7.16666666666667 1.01101469786471 1.02273964859796 NA NA NA NA
"28" 7.25 NA NA NA NA NA NA
```
