## Supplemental code and simulated data for "How to quantify developmental synchrony in malaria parasites": bestLeslieFitfixedPfvsP100LessNeg12.txt

```
"time" "obsRe" "predre" "obsBurst" "parms" "sae" "sP"
"1" 0.75 1.03450789834523 1.00258130447815 1.90706920413589 1.45729910859628 1.35338290982988 109.426328316356
"2" 0.833333333333333 1.03578328084846 1.05616857128406 NA -0.786996969570933 NA NA
"3" 0.916666666666667 1.34155009012435 1.27499374411586 NA NA NA NA
"4" 1 1.28819881785987 1.28819881610826 NA NA NA NA
"5" 1.08333333333333 1.04423756414721 1.07849593440477 NA NA NA NA
"6" 1.16666666666667 1.08073779881929 1.00634520727175 NA NA NA NA
"7" 1.25 0.930268099486251 1.00013133613052 NA NA NA NA
"8" 2.75 0.933552729629728 1.00212070951456 1.73770417352151 NA NA NA
"9" 2.83333333333333 1.20139593541263 1.04657084182842 NA NA NA NA
"10" 2.91666666666667 1.16959627293096 1.23211269692803 NA NA NA NA
"11" 3 1.33298111569617 1.25393858145157 NA NA NA NA
"12" 3.08333333333333 1.0297485657019 1.0716812521578 NA NA NA NA
"13" 3.16666666666667 0.981666690027614 1.00588281760568 NA NA NA NA
"14" 3.25 0.99551950628589 1.00012454818194 NA NA NA NA
"15" 4.75 1.08540039563186 1.00234284126105 1.81931433163768 NA NA NA
"16" 4.83333333333333 0.957057038141772 1.05130164170624 NA NA NA NA
"17" 4.91666666666667 1.25387304820415 1.25387304887138 NA NA NA NA
"18" 5 1.26710980195055 1.27221365277333 NA NA NA NA
"19" 5.08333333333333 1.11062019778995 1.07554000201101 NA NA NA NA
"20" 5.16666666666667 1.01141334756699 1.00616136729613 NA NA NA NA
"21" 5.25 0.991873383176743 1.00012959780067 NA NA NA NA
"22" 6.75 0.960580242370837 1.00234284126105 NA NA NA NA
"23" 6.83333333333333 1.12888188163047 1.05130164170624 NA NA NA NA
"24" 6.91666666666667 1.07844076004557 1.25387304887138 NA NA NA NA
"25" 7 1.24739455653427 1.27221365277333 NA NA NA NA
"26" 7.08333333333333 1.02577618269654 1.07554000201101 NA NA NA NA
"27" 7.16666666666667 0.986219218911932 1.00616136729613 NA NA NA NA
"28" 7.25 NA NA NA NA NA NA
```
