## Supplemental code and simulated data for "How to quantify developmental synchrony in malaria parasites": bestLeslieFitfixedPfvsP100LessNeg13.txt

```
"time" "obsRe" "predre" "obsBurst" "parms" "sae" "sP"
"1" 0.75 1.08341241651215 1.00271876562723 1.98527247913208 1.46258913489472 1.38478325701602 111.95889664694
"2" 0.833333333333333 1.03366196228386 1.06123563506434 NA -0.784561179227006 NA NA
"3" 0.916666666666667 1.24573499721166 1.29983823129626 NA NA NA NA
"4" 1 1.321530614853 1.30139113634119 NA NA NA NA
"5" 1.08333333333333 1.08679711800816 1.07727089159912 NA NA NA NA
"6" 1.16666666666667 0.968629606323573 1.00576172269678 NA NA NA NA
"7" 1.25 1.03837328720277 1.00010588396651 NA NA NA NA
"8" 2.75 0.923733836415949 1.0019023267154 1.67733527734985 NA NA NA
"9" 2.83333333333333 1.10930830607993 1.04332906754496 NA NA NA NA
"10" 2.91666666666667 1.33479372349949 1.21807797015801 NA NA NA NA
"11" 3 1.23641861647369 1.23641858208634 NA NA NA NA
"12" 3.08333333333333 1.08174151025342 1.06448762638163 NA NA NA NA
"13" 3.16666666666667 0.953824812828281 1.00491950077529 NA NA NA NA
"14" 3.25 0.969649673521232 1.00009321252049 NA NA NA NA
"15" 4.75 1.03816903400792 1.0020656493445 1.73850762314926 NA NA NA
"16" 4.83333333333333 1.08416719442834 1.04693623886786 NA NA NA NA
"17" 4.91666666666667 1.25267598128322 1.234895748629 NA NA NA NA
"18" 5 1.17358542217356 1.2506271798057 NA NA NA NA
"19" 5.08333333333333 1.04559484745211 1.06743789971906 NA NA NA NA
"20" 5.16666666666667 1.06925006665015 1.00511911728075 NA NA NA NA
"21" 5.25 0.956257046570809 1.00009644024589 NA NA NA NA
"22" 6.75 1.13828360896398 1.0020656493445 NA NA NA NA
"23" 6.83333333333333 0.972806408717244 1.04693623886786 NA NA NA NA
"24" 6.91666666666667 1.23489575210751 1.234895748629 NA NA NA NA
"25" 7 1.04474362322072 1.2506271798057 NA NA NA NA
"26" 7.08333333333333 1.10066881321833 1.06743789971906 NA NA NA NA
"27" 7.16666666666667 1.0153789754806 1.00511911728075 NA NA NA NA
"28" 7.25 NA NA NA NA NA NA
```
