## Supplemental code and simulated data for "How to quantify developmental synchrony in malaria parasites": bestLeslieFitfixedPfvsP100LessNeg14.txt

```
"time" "obsRe" "predre" "obsBurst" "parms" "sae" "sP"
"1" 0.75 0.945313817777454 1.00750744516397 1.76621703481854 1.42007893588235 0.974236925224104 93.464037426777
"2" 0.833333333333333 1.07711157849657 1.08398765569503 NA -0.75911928896658 NA NA
"3" 0.916666666666667 1.33298251236127 1.25729246122787 NA NA NA NA
"4" 1 1.21167632322502 1.21167632279262 NA NA NA NA
"5" 1.08333333333333 1.07802143521526 1.05637484326439 NA NA NA NA
"6" 1.16666666666667 1.00375096190467 1.00509787456674 NA NA NA NA
"7" 1.25 1.00515095697742 1.00022969633266 NA NA NA NA
"8" 2.75 0.96251019533237 1.00757138254166 1.77305863859839 NA NA NA
"9" 2.83333333333333 1.10815628362634 1.08460966018204 NA NA NA NA
"10" 2.91666666666667 1.33141159319647 1.25878029469528 NA NA NA NA
"11" 3 1.21217461124388 1.21242779053917 NA NA NA NA
"12" 3.08333333333333 1.06603739684572 1.05648113535026 NA NA NA NA
"13" 3.16666666666667 0.991555021464287 1.00510166046117 NA NA NA NA
"14" 3.25 0.999397651031222 1.00022785443653 NA NA NA NA
"15" 4.75 1.01047135401223 1.00742781358772 1.75770636845922 NA NA NA
"16" 4.83333333333333 1.09437425981066 1.08305589157873 NA NA NA NA
"17" 4.91666666666667 1.17017447860818 1.25451145712121 NA NA NA NA
"18" 5 1.33504292648927 1.20973265433309 NA NA NA NA
"19" 5.08333333333333 0.996779618122048 1.05591497606414 NA NA NA NA
"20" 5.16666666666667 1.05418604554998 1.00505560158493 NA NA NA NA
"21" 5.25 0.977382992203951 1.00022670722326 NA NA NA NA
"22" 6.75 0.96010712474535 1.00742781358772 NA NA NA NA
"23" 6.83333333333333 1.10663324940503 1.08305589157873 NA NA NA NA
"24" 6.91666666666667 1.09754751634103 1.25451145712121 NA NA NA NA
"25" 7 1.23823592341399 1.20973265433309 NA NA NA NA
"26" 7.08333333333333 1.05591497708541 1.05591497606414 NA NA NA NA
"27" 7.16666666666667 1.02970867924973 1.00505560158493 NA NA NA NA
"28" 7.25 NA NA NA NA NA NA
```
