## Supplemental code and simulated data for "How to quantify developmental synchrony in malaria parasites": bestLeslieFitfixedPfvsP100LessNeg15.txt

```
"time" "obsRe" "predre" "obsBurst" "parms" "sae" "sP"
"1" 0.75 0.92792640812745 1.00298778156751 1.80734442424191 1.42608908346073 1.24672846527651 95.8371166437414
"2" 0.833333333333333 1.09016848467122 1.05083196126801 NA -0.797876732750546 NA NA
"3" 0.916666666666667 1.3814707447952 1.23023337237029 NA NA NA NA
"4" 1 1.25083133849009 1.26740844110699 NA NA NA NA
"5" 1.08333333333333 1.10753499474112 1.09203251583703 NA NA NA NA
"6" 1.16666666666667 0.932417620338498 1.01078923471991 NA NA NA NA
"7" 1.25 1.01438624338279 1.00039202523581 NA NA NA NA
"8" 2.75 1.04196627352955 1.00320737306873 1.87019778828495 NA NA NA
"9" 2.83333333333333 1.04106782024481 1.05362443116526 NA NA NA NA
"10" 2.91666666666667 1.15996855807192 1.23804573153796 NA NA NA NA
"11" 3 1.32658033309012 1.26991816417702 NA NA NA NA
"12" 3.08333333333333 1.13132992971418 1.0910636149331 NA NA NA NA
"13" 3.16666666666667 0.957011858322266 1.01049236595836 NA NA NA NA
"14" 3.25 1.05306074567148 1.00036687716358 NA NA NA NA
"15" 4.75 1.00714743187569 1.00206989014021 1.55037618950108 NA NA NA
"16" 4.83333333333333 1.02661434265071 1.03493411140416 NA NA NA NA
"17" 4.91666666666667 1.23406509764373 1.15922076157977 NA NA NA NA
"18" 5 1.18459068477257 1.1944942718367 NA NA NA NA
"19" 5.08333333333333 1.07038255084724 1.07038255087958 NA NA NA NA
"20" 5.16666666666667 0.999100427663013 1.0083416232345 NA NA NA NA
"21" 5.25 0.976688685794071 1.000298086338 NA NA NA NA
"22" 6.75 1.11584915096025 1.00206989014021 NA NA NA NA
"23" 6.83333333333333 0.942767999069955 1.03493411140416 NA NA NA NA
"24" 6.91666666666667 1.23402671775429 1.15922076157977 NA NA NA NA
"25" 7 1.19449427163773 1.1944942718367 NA NA NA NA
"26" 7.08333333333333 1.08947781075046 1.07038255087958 NA NA NA NA
"27" 7.16666666666667 0.915031805124407 1.0083416232345 NA NA NA NA
"28" 7.25 NA NA NA NA NA NA
```
