## Supplemental code and simulated data for "How to quantify developmental synchrony in malaria parasites": bestLeslieFitfixedPfvsP100LessNeg16.txt

```
"time" "obsRe" "predre" "obsBurst" "parms" "sae" "sP"
"1" 0.75 1.03316652811267 1.0012967670129 1.85552991428794 1.51244487638008 1.2561028053387 139.728991469609
"2" 0.833333333333333 1.02454040460827 1.05028516217901 NA -0.771043764002838 NA NA
"3" 0.916666666666667 1.35816937177893 1.30722536019653 NA NA NA NA
"4" 1 1.18377129392245 1.28290224344593 NA NA NA NA
"5" 1.08333333333333 1.12555017543191 1.05049091708219 NA NA NA NA
"6" 1.16666666666667 1.01640583797847 1.00188680269817 NA NA NA NA
"7" 1.25 0.981047011497875 1.00001286710953 NA NA NA NA
"8" 2.75 1.06052333511733 1.00130595606904 1.86191506524791 NA NA NA
"9" 2.83333333333333 1.01960439679402 1.04974775338948 NA NA NA NA
"10" 2.91666666666667 1.25813740736272 1.29863903920857 NA NA NA NA
"11" 3 1.32699169730126 1.27175600877468 NA NA NA NA
"12" 3.08333333333333 1.0065313295983 1.04801637121845 NA NA NA NA
"13" 3.16666666666667 1.06276223580066 1.00176448126949 NA NA NA NA
"14" 3.25 0.980053588290669 1.00001105991837 NA NA NA NA
"15" 4.75 0.989479418664547 1.00077462049462 1.50043482714995 NA NA NA
"16" 4.83333333333333 0.979576071217033 1.0298052796517 NA NA NA NA
"17" 4.91666666666667 1.32630602254249 1.18417617862318 NA NA NA NA
"18" 5 1.18564725650762 1.18564725654927 NA NA NA NA
"19" 5.08333333333333 1.09722868666568 1.03554800667114 NA NA NA NA
"20" 5.16666666666667 1.01242224857965 1.0013360786172 NA NA NA NA
"21" 5.25 0.900526934667553 1.00000878785507 NA NA NA NA
"22" 6.75 1.09351611922593 1.00077462049462 NA NA NA NA
"23" 6.83333333333333 1.09170610715407 1.0298052796517 NA NA NA NA
"24" 6.91666666666667 1.18417618080418 1.18417617862318 NA NA NA NA
"25" 7 1.17942777928121 1.18564725654927 NA NA NA NA
"26" 7.08333333333333 1.12926376994035 1.03554800667114 NA NA NA NA
"27" 7.16666666666667 1.00318640482049 1.0013360786172 NA NA NA NA
"28" 7.25 NA NA NA NA NA NA
```
