## Supplemental code and simulated data for "How to quantify developmental synchrony in malaria parasites": bestLeslieFitfixedPfvsP100LessNeg17.txt

```
"time" "obsRe" "predre" "obsBurst" "parms" "sae" "sP"
"1" 0.75 1.01081924463274 1.00049692810397 1.81705004348591 1.54467850706968 1.45734713607419 162.203549080934
"2" 0.833333333333333 1.06205368968923 1.03504904950087 NA -0.774895194487399 NA NA
"3" 0.916666666666667 1.29697622637944 1.29697622650497 NA NA NA NA
"4" 1 1.31079781125328 1.29792801494734 NA NA NA NA
"5" 1.08333333333333 0.945839262695979 1.04543911234024 NA NA NA NA
"6" 1.16666666666667 1.16400839732467 1.00113564717437 NA NA NA NA
"7" 1.25 0.919531181516309 1.00000346581913 NA NA NA NA
"8" 2.75 1.07314907864374 1.00053611922097 1.88511983863624 NA NA NA
"9" 2.83333333333333 1.06279406737803 1.03721805089075 NA NA NA NA
"10" 2.91666666666667 1.25878918449981 1.30969578318582 NA NA NA NA
"11" 3 1.30272494600978 1.30272494605542 NA NA NA NA
"12" 3.08333333333333 1.01666172438728 1.04525222993935 NA NA NA NA
"13" 3.16666666666667 0.981723834550011 1.00111254515562 NA NA NA NA
"14" 3.25 1.01951859926388 1.00000323175009 NA NA NA NA
"15" 4.75 0.983379475146006 1.00036448693925 1.59144601525258 NA NA NA
"16" 4.83333333333333 1.08728721212509 1.02549566434296 NA NA NA NA
"17" 4.91666666666667 1.19310663161342 1.21620645772518 NA NA NA NA
"18" 5 1.35255731511861 1.22934968244888 NA NA NA NA
"19" 5.08333333333333 0.902499651875301 1.03661777651235 NA NA NA NA
"20" 5.16666666666667 1.08618421672031 1.00091510423183 NA NA NA NA
"21" 5.25 0.948426513312802 1.00000272446808 NA NA NA NA
"22" 6.75 1.04487639026284 1.00036448693925 NA NA NA NA
"23" 6.83333333333333 1.01360206007531 1.02549566434296 NA NA NA NA
"24" 6.91666666666667 1.25572517699954 1.21620645772518 NA NA NA NA
"25" 7 1.11055718135269 1.22934968244888 NA NA NA NA
"26" 7.08333333333333 1.1513344888081 1.03661777651235 NA NA NA NA
"27" 7.16666666666667 1.02304953785168 1.00091510423183 NA NA NA NA
"28" 7.25 NA NA NA NA NA NA
```
