## Supplemental code and simulated data for "How to quantify developmental synchrony in malaria parasites": bestLeslieFitfixedPfvsP100LessNeg18.txt

```
"time" "obsRe" "predre" "obsBurst" "parms" "sae" "sP"
"1" 0.75 0.972561331642132 1.00593939017574 1.9800218322544 1.40094260958446 0.768167708807226 86.3766544231443
"2" 0.833333333333333 1.13459477299459 1.07365422050746 NA -0.793114631244215 NA NA
"3" 0.916666666666667 1.2698906328 1.269890630709 NA NA NA NA
"4" 1 1.28034379853629 1.28034379878452 NA NA NA NA
"5" 1.08333333333333 1.06779418364989 1.09806245364998 NA NA NA NA
"6" 1.16666666666667 1.00406613324225 1.01311338859345 NA NA NA NA
"7" 1.25 1.04994180735376 1.0006320465828 NA NA NA NA
"8" 2.75 0.923443598900734 1.00467101177815 1.7608929382126 NA NA NA
"9" 2.83333333333333 1.10441344017061 1.05794578754863 NA NA NA NA
"10" 2.91666666666667 1.29422663828725 1.21529573559656 NA NA NA NA
"11" 3 1.23579476482913 1.23348605815885 NA NA NA NA
"12" 3.08333333333333 1.13725021051485 1.0847070038392 NA NA NA NA
"13" 3.16666666666667 0.998382868829513 1.01145821581153 NA NA NA NA
"14" 3.25 0.963756758127063 1.00055255392348 NA NA NA NA
"15" 4.75 0.965026987902465 1.00406755862867 1.65813844488976 NA NA NA
"16" 4.83333333333333 1.06679144502772 1.05065228596887 NA NA NA NA
"17" 4.91666666666667 1.18880107832395 1.19011733754634 NA NA NA NA
"18" 5 1.25114885465773 1.21123001298563 NA NA NA NA
"19" 5.08333333333333 1.08092217465675 1.07829777500123 NA NA NA NA
"20" 5.16666666666667 1.05150172099119 1.0106895743559 NA NA NA NA
"21" 5.25 0.972595839568364 1.00052038879565 NA NA NA NA
"22" 6.75 1.00483108591448 1.00406755862867 NA NA NA NA
"23" 6.83333333333333 1.02905373736014 1.05065228596887 NA NA NA NA
"24" 6.91666666666667 1.20578699840976 1.19011733754634 NA NA NA NA
"25" 7 1.19094304383783 1.21123001298563 NA NA NA NA
"26" 7.08333333333333 1.08373502763507 1.07829777500123 NA NA NA NA
"27" 7.16666666666667 0.968346674082593 1.0106895743559 NA NA NA NA
"28" 7.25 NA NA NA NA NA NA
```
