## Supplemental code and simulated data for "How to quantify developmental synchrony in malaria parasites": bestLeslieFitfixedPfvsP100LessNeg19.txt

```
"time" "obsRe" "predre" "obsBurst" "parms" "sae" "sP"
"1" 0.75 0.929711668899839 1.0199504097825 1.74162946642722 1.29712619645501 1.44637197135328 57.7201826382253
"2" 0.833333333333333 1.07541100197564 1.09746702967342 NA -0.769266535899223 NA NA
"3" 0.916666666666667 1.47006684594962 1.20322667163891 NA NA NA NA
"4" 1 1.16513542303859 1.18327632048276 NA NA NA NA
"5" 1.08333333333333 1.09275874187837 1.07992554468028 NA NA NA NA
"6" 1.16666666666667 0.967402739639852 1.01769534786316 NA NA NA NA
"7" 1.25 0.984346650882219 1.00309972110166 NA NA NA NA
"8" 2.75 1.11039465630709 1.02346553868642 1.87997391101285 NA NA NA
"9" 2.83333333333333 1.05212865882407 1.11251527687591 NA NA NA NA
"10" 2.91666666666667 1.26246921273116 1.22790759677046 NA NA NA NA
"11" 3 1.19642203310488 1.19832303804391 NA NA NA NA
"12" 3.08333333333333 1.05353685623207 1.08408880998091 NA NA NA NA
"13" 3.16666666666667 1.0619270556304 1.01825909304473 NA NA NA NA
"14" 3.25 0.965579622084821 1.00284432295707 NA NA NA NA
"15" 4.75 0.926432322702995 1.01763647110862 1.65249113912529 NA NA NA
"16" 4.83333333333333 1.2130239003228 1.08554238177908 NA NA NA NA
"17" 4.91666666666667 1.15176175463244 1.17862255992849 NA NA NA NA
"18" 5 1.14195433773779 1.16290388489072 NA NA NA NA
"19" 5.08333333333333 1.19077808250847 1.0716075524028 NA NA NA NA
"20" 5.16666666666667 1.01582715995095 1.01582722268065 NA NA NA NA
"21" 5.25 0.936143346263287 1.00259494000186 NA NA NA NA
"22" 6.75 1.01109155168079 1.01763647110862 NA NA NA NA
"23" 6.83333333333333 1.11880744369816 1.08554238177908 NA NA NA NA
"24" 6.91666666666667 1.11663191010581 1.17862255992849 NA NA NA NA
"25" 7 1.24627720553694 1.16290388489072 NA NA NA NA
"26" 7.08333333333333 1.09548937762437 1.0716075524028 NA NA NA NA
"27" 7.16666666666667 1.00504692409219 1.01582722268065 NA NA NA NA
"28" 7.25 NA NA NA NA NA NA
```
