## Supplemental code and simulated data for "How to quantify developmental synchrony in malaria parasites": bestLeslieFitfixedPfvsP100LessNeg20.txt

```
"time" "obsRe" "predre" "obsBurst" "parms" "sae" "sP"
"1" 0.75 0.919064746346624 1.00407777124961 1.8251269395147 1.44466179002849 1.11335252543742 103.655279404206
"2" 0.833333333333333 1.15152179555426 1.06727160392191 NA -0.773795131940745 NA NA
"3" 0.916666666666667 1.35129050443236 1.26868638696399 NA NA NA NA
"4" 1 1.26259369944335 1.24986159017338 NA NA NA NA
"5" 1.08333333333333 1.08778528830543 1.0658341909508 NA NA NA NA
"6" 1.16666666666667 0.930091180781134 1.00536941349642 NA NA NA NA
"7" 1.25 1.01069868119886 1.00013802195126 NA NA NA NA
"8" 2.75 1.04105521781081 1.00390500535452 1.7884247129241 NA NA NA
"9" 2.83333333333333 1.02746628381842 1.06460886559189 NA NA NA NA
"10" 2.91666666666667 1.32647045594687 1.25940456486501 NA NA NA NA
"11" 3 1.24367286208664 1.24367284477961 NA NA NA NA
"12" 3.08333333333333 1.01681014612105 1.06469958683831 NA NA NA NA
"13" 3.16666666666667 0.99474806715033 1.0052969510692 NA NA NA NA
"14" 3.25 1.01432746446344 1.00013790681871 NA NA NA NA
"15" 4.75 1.02199159421693 1.00405787221887 1.82092172961741 NA NA NA
"16" 4.83333333333333 1.12066447426783 1.06706349623531 NA NA NA NA
"17" 4.91666666666667 1.22324533044661 1.26838361628188 NA NA NA NA
"18" 5 1.16336445836553 1.25008386853998 NA NA NA NA
"19" 5.08333333333333 1.07158791558721 1.06599842827028 NA NA NA NA
"20" 5.16666666666667 0.98704445647545 1.0053915808714 NA NA NA NA
"21" 5.25 1.07214978522798 1.00013974625187 NA NA NA NA
"22" 6.75 0.940459039596078 1.00405787221887 NA NA NA NA
"23" 6.83333333333333 1.01132222909355 1.06706349623531 NA NA NA NA
"24" 6.91666666666667 1.22932622178187 1.26838361628188 NA NA NA NA
"25" 7 1.19223419558063 1.25008386853998 NA NA NA NA
"26" 7.08333333333333 1.06599842714571 1.06599842827028 NA NA NA NA
"27" 7.16666666666667 0.994001288002459 1.0053915808714 NA NA NA NA
"28" 7.25 NA NA NA NA NA NA
```
