## Supplemental code and simulated data for "How to quantify developmental synchrony in malaria parasites": bestLeslieFitfixedPfvsP100Neg1.txt

```
"time" "obsRe" "predre" "obsBurst" "parms" "sae" "sP"
"1" 0.75 0.840925143294582 1.00822546974577 1.57433523905502 1.40159924841177 1.57961121444321 86.6085929910023
"2" 0.833333333333333 1.24320942129781 1.07476912112291 NA -0.751187236520686 NA NA
"3" 0.916666666666667 1.26884804077276 1.2051126801262 NA NA NA NA
"4" 1 1.2677296589645 1.16917529199858 NA NA NA NA
"5" 1.08333333333333 1.06414110079138 1.04842513926352 NA NA NA NA
"6" 1.16666666666667 1.09448890948224 1.00495366265839 NA NA NA NA
"7" 1.25 0.814019235199873 1.00041668129935 NA NA NA NA
"8" 2.75 1.08042982474854 1.0127828757844 1.91239022631689 NA NA NA
"9" 2.83333333333333 0.996073423810211 1.11254903927181 NA NA NA NA
"10" 2.91666666666667 1.39861029156177 1.29031487149449 NA NA NA NA
"11" 3 1.27080111096557 1.21774355691202 NA NA NA NA
"12" 3.08333333333333 1.07000033694579 1.05828131268404 NA NA NA NA
"13" 3.16666666666667 0.997360288916034 1.00575390826402 NA NA NA NA
"14" 3.25 0.95081608731727 1.00036880703839 NA NA NA NA
"15" 4.75 0.988158176303077 1.00923844933136 1.65000197286571 NA NA NA
"16" 4.83333333333333 1.11206918239155 1.08214485585471 NA NA NA NA
"17" 4.91666666666667 1.22899517510502 1.21924851384702 NA NA NA NA
"18" 5 1.12748888280024 1.17517096617031 NA NA NA NA
"19" 5.08333333333333 1.07903913357195 1.04891018441348 NA NA NA NA
"20" 5.16666666666667 1.0325521432585 1.00490510200693 NA NA NA NA
"21" 5.25 0.987594601301785 1.00034230337075 NA NA NA NA
"22" 6.75 1.02035121341992 1.00923844933136 NA NA NA NA
"23" 6.83333333333333 1.12186784911443 1.08214485585471 NA NA NA NA
"24" 6.91666666666667 1.21924851203629 1.21924851384702 NA NA NA NA
"25" 7 1.09845151470601 1.17517096617031 NA NA NA NA
"26" 7.08333333333333 1.0776245474861 1.04891018441348 NA NA NA NA
"27" 7.16666666666667 0.965340408498991 1.00490510200693 NA NA NA NA
"28" 7.25 NA NA NA NA NA NA
```
