## Supplemental code and simulated data for "How to quantify developmental synchrony in malaria parasites": bestLeslieFitfixedPfvsP100Neg2.txt

```
"time" "obsRe" "predre" "obsBurst" "parms" "sae" "sP"
"1" 0.75 0.852002089743945 1.0056663896244 1.85707177326264 1.48464893040741 1.32718716136109 123.326430724884
"2" 0.833333333333333 1.09900328180609 1.09900330791073 NA -0.738163072479965 NA NA
"3" 0.916666666666667 1.34710260164417 1.32998480956085 NA NA NA NA
"4" 1 1.26347419596564 1.20505142039028 NA NA NA NA
"5" 1.08333333333333 1.12536119928006 1.0313809505931 NA NA NA NA
"6" 1.16666666666667 1.02841334603232 1.00113403955851 NA NA NA NA
"7" 1.25 1.02292583683629 1.0000283529239 NA NA NA NA
"8" 2.75 0.943016284912659 1.00385908981471 1.57490461957105 NA NA NA
"9" 2.83333333333333 1.0812509399736 1.06948501278893 NA NA NA NA
"10" 2.91666666666667 1.27719211540996 1.24475043996503 NA NA NA NA
"11" 3 1.31066456233267 1.16707521758839 NA NA NA NA
"12" 3.08333333333333 1.06739197640311 1.02713801844794 NA NA NA NA
"13" 3.16666666666667 0.908166279530151 1.00101203660977 NA NA NA NA
"14" 3.25 0.968245216801927 1.00003705995184 NA NA NA NA
"15" 4.75 0.987503511800308 1.0057033203296 1.86516155578405 NA NA NA
"16" 4.83333333333333 1.13973103417252 1.10116211122592 NA NA NA NA
"17" 4.91666666666667 1.34149012980999 1.34167549333305 NA NA NA NA
"18" 5 1.19035889482747 1.21371230511769 NA NA NA NA
"19" 5.08333333333333 1.02193389414584 1.03297741998163 NA NA NA NA
"20" 5.16666666666667 0.967534383006998 1.00120850968924 NA NA NA NA
"21" 5.25 1.06650760026548 1.00003847440264 NA NA NA NA
"22" 6.75 1.00570332641021 1.0057033203296 NA NA NA NA
"23" 6.83333333333333 1.01236019056402 1.10116211122592 NA NA NA NA
"24" 6.91666666666667 1.24180487373766 1.34167549333305 NA NA NA NA
"25" 7 1.11477464753409 1.21371230511769 NA NA NA NA
"26" 7.08333333333333 0.99770246990913 1.03297741998163 NA NA NA NA
"27" 7.16666666666667 1.02712299020872 1.00120850968924 NA NA NA NA
"28" 7.25 NA NA NA NA NA NA
```
