## Supplemental code and simulated data for "How to quantify developmental synchrony in malaria parasites": bestLeslieFitfixedPfvsP100Neg3.txt

```
"time" "obsRe" "predre" "obsBurst" "parms" "sae" "sP"
"1" 0.75 0.984782620729415 1.00166396086846 2.20620073157708 1.49482388594187 1.60248577791038 129.043454164865
"2" 0.833333333333333 1.22244921120505 1.05929028262562 NA -0.786172903598239 NA NA
"3" 0.916666666666667 1.19469668690728 1.37058237606356 NA NA NA NA
"4" 1 1.37324981797569 1.3732498187228 NA NA NA NA
"5" 1.08333333333333 0.94911965962516 1.07998734430174 NA NA NA NA
"6" 1.16666666666667 1.13062367583353 1.00429916013623 NA NA NA NA
"7" 1.25 1.05532297745028 1.00004402337899 NA NA NA NA
"8" 2.75 0.945827347952787 1.00119808515866 1.85273042283842 NA NA NA
"9" 2.83333333333333 1.00985610115439 1.04218670260332 NA NA NA NA
"10" 2.91666666666667 1.27218256879565 1.26466500247296 NA NA NA NA
"11" 3 1.27089968978479 1.2852280004609 NA NA NA NA
"12" 3.08333333333333 1.08934944162948 1.06446606523481 NA NA NA NA
"13" 3.16666666666667 1.10658855556979 1.00346913139991 NA NA NA NA
"14" 3.25 1.01602869604655 1.0000346155567 NA NA NA NA
"15" 4.75 0.881533137477006 1.00070309173625 1.48932332489229 NA NA NA
"16" 4.83333333333333 1.00631332340225 1.02501103992684 NA NA NA NA
"17" 4.91666666666667 1.32542425537915 1.161138468575 NA NA NA NA
"18" 5 1.30061976282468 1.19108789375549 NA NA NA NA
"19" 5.08333333333333 1.01290126706226 1.04709531275046 NA NA NA NA
"20" 5.16666666666667 1.01914762613734 1.0026044121917 NA NA NA NA
"21" 5.25 0.957767956585096 1.0000266082525 NA NA NA NA
"22" 6.75 1.07430588651359 1.00070309173625 NA NA NA NA
"23" 6.83333333333333 1.01734996450178 1.02501103992684 NA NA NA NA
"24" 6.91666666666667 1.15198417965029 1.161138468575 NA NA NA NA
"25" 7 1.21766131019107 1.19108789375549 NA NA NA NA
"26" 7.08333333333333 1.04709531513408 1.04709531275046 NA NA NA NA
"27" 7.16666666666667 1.06147616442232 1.0026044121917 NA NA NA NA
"28" 7.25 NA NA NA NA NA NA
```
