## Supplemental code and simulated data for "How to quantify developmental synchrony in malaria parasites": bestLeslieFitfixedPfvsP100Neg4.txt

```
"time" "obsRe" "predre" "obsBurst" "parms" "sae" "sP"
"1" 0.75 1.09276535242969 1.00524640270338 1.93999097929576 1.38912464889231 1.90036254647564 82.3309923731956
"2" 0.833333333333333 0.969306313978838 1.06429998988424 NA -0.804745377908447 NA NA
"3" 0.916666666666667 1.45219205493833 1.24546849130989 NA NA NA NA
"4" 1 1.12928059429485 1.28070515681368 NA NA NA NA
"5" 1.08333333333333 1.0475426565234 1.11110650095643 NA NA NA NA
"6" 1.16666666666667 1.13386209676852 1.01752686650059 NA NA NA NA
"7" 1.25 0.958921404456124 1.00104281971492 NA NA NA NA
"8" 2.75 0.89895897013901 1.00486413946937 1.86764304244931 NA NA NA
"9" 2.83333333333333 1.09102003042592 1.05900967228866 NA NA NA NA
"10" 2.91666666666667 1.35019310207171 1.22398165443301 NA NA NA NA
"11" 3 1.25781082287976 1.25781079743472 NA NA NA NA
"12" 3.08333333333333 1.11456781624667 1.10276244399478 NA NA NA NA
"13" 3.16666666666667 1.02019958545439 1.01615161013048 NA NA NA NA
"14" 3.25 1.00527005681487 1.00094031458304 NA NA NA NA
"15" 4.75 0.938675360989716 1.00349999424697 1.61426346573811 NA NA NA
"16" 4.83333333333333 1.10389217150871 1.04279858758615 NA NA NA NA
"17" 4.91666666666667 1.16608292529202 1.16608292631641 NA NA NA NA
"18" 5 1.1507395402854 1.2020315917285 NA NA NA NA
"19" 5.08333333333333 1.09442940582023 1.08485298539571 NA NA NA NA
"20" 5.16666666666667 0.972786343691428 1.01365309821631 NA NA NA NA
"21" 5.25 1.10223649875016 1.00080864986288 NA NA NA NA
"22" 6.75 1.1214729021215 1.00349999424697 NA NA NA NA
"23" 6.83333333333333 0.95642242624919 1.04279858758615 NA NA NA NA
"24" 6.91666666666667 1.04173216376385 1.16608292631641 NA NA NA NA
"25" 7 1.27522852128481 1.2020315917285 NA NA NA NA
"26" 7.08333333333333 1.11118210219113 1.08485298539571 NA NA NA NA
"27" 7.16666666666667 0.917589055438127 1.01365309821631 NA NA NA NA
"28" 7.25 NA NA NA NA NA NA
```
