## Supplemental code and simulated data for "How to quantify developmental synchrony in malaria parasites": bestLeslieFitfixedPfvsP100Neg5.txt

```
"time" "obsRe" "predre" "obsBurst" "parms" "sae" "sP"
"1" 0.75 0.988469424284852 1.01704605287399 1.93354061993436 1.3197361218704 1.68978389681808 62.8008532585068
"2" 0.833333333333333 1.10748126849313 1.1028330085127 NA -0.783120890651718 NA NA
"3" 0.916666666666667 1.38930896325442 1.24487288162367 NA NA NA NA
"4" 1 1.22977339810138 1.22977341022652 NA NA NA NA
"5" 1.08333333333333 1.10088622643392 1.09767506167131 NA NA NA NA
"6" 1.16666666666667 1.05904792445139 1.02029706384086 NA NA NA NA
"7" 1.25 0.89506334730785 1.00248390543676 NA NA NA NA
"8" 2.75 0.918905555693035 1.01618215507136 1.88363064685111 NA NA NA
"9" 2.83333333333333 1.24717465059656 1.0965544678291 NA NA NA NA
"10" 2.91666666666667 1.22847868871377 1.22847868872895 NA NA NA NA
"11" 3 1.24661339091833 1.21462147817248 NA NA NA NA
"12" 3.08333333333333 1.16654018112206 1.09123797171864 NA NA NA NA
"13" 3.16666666666667 0.85731164990733 1.01883367433785 NA NA NA NA
"14" 3.25 1.08703741137868 1.00216531267422 NA NA NA NA
"15" 4.75 0.993157161346646 1.0113558701546 1.60986198780203 NA NA NA
"16" 4.83333333333333 1.07491669607181 1.06855338397749 NA NA NA NA
"17" 4.91666666666667 1.15796988594278 1.16764834443571 NA NA NA NA
"18" 5 1.33801100165372 1.16688039689495 NA NA NA NA
"19" 5.08333333333333 1.10717683414028 1.07438873912565 NA NA NA NA
"20" 5.16666666666667 0.911876829070231 1.01571351067471 NA NA NA NA
"21" 5.25 0.980498476676022 1.00188375179023 NA NA NA NA
"22" 6.75 1.03487940213718 1.0113558701546 NA NA NA NA
"23" 6.83333333333333 1.08961082481323 1.06855338397749 NA NA NA NA
"24" 6.91666666666667 1.04747823896582 1.16764834443571 NA NA NA NA
"25" 7 1.30908712802709 1.16688039689495 NA NA NA NA
"26" 7.08333333333333 1.04177638701655 1.07438873912565 NA NA NA NA
"27" 7.16666666666667 0.957509504546095 1.01571351067471 NA NA NA NA
"28" 7.25 NA NA NA NA NA NA
```
