## Supplemental code and simulated data for "How to quantify developmental synchrony in malaria parasites": bestLeslieFitfixedPfvsP100Neg6.txt

```
"time" "obsRe" "predre" "obsBurst" "parms" "sae" "sP"
"1" 0.75 0.91255134247716 1.00009472961701 1.72834519343763 1.56439110365966 1.23976836656926 178.114307989648
"2" 0.833333333333333 1.12461776163984 1.01464741017441 NA -0.798339061333692 NA NA
"3" 0.916666666666667 1.28037202313197 1.21722206086028 NA NA NA NA
"4" 1 1.27479877900186 1.33059549581294 NA NA NA NA
"5" 1.08333333333333 1.10405359424682 1.06072397631514 NA NA NA NA
"6" 1.16666666666667 0.974478017113318 1.00158931561575 NA NA NA NA
"7" 1.25 0.975169753233098 1.00000385010613 NA NA NA NA
"8" 2.75 1.02828831634439 1.00011333096017 1.88030963165729 NA NA NA
"9" 2.83333333333333 1.02737962616093 1.01724517053284 NA NA NA NA
"10" 2.91666666666667 1.25102987799704 1.25102985762044 NA NA NA NA
"11" 3 1.39531890114913 1.36577789022776 NA NA NA NA
"12" 3.08333333333333 1.02912013565432 1.06440410260325 NA NA NA NA
"13" 3.16666666666667 1.11873917148531 1.00165270112661 NA NA NA NA
"14" 3.25 0.896489974356023 1.00000393060477 NA NA NA NA
"15" 4.75 0.993398255313328 1.00008479465841 1.64919329951253 NA NA NA
"16" 4.83333333333333 1.08954692581088 1.01297916898699 NA NA NA NA
"17" 4.91666666666667 1.12146704826355 1.19086161338528 NA NA NA NA
"18" 5 1.30938788956112 1.2939330569123 NA NA NA NA
"19" 5.08333333333333 1.04089035931814 1.05496522189062 NA NA NA NA
"20" 5.16666666666667 1.03772479562781 1.0014320472256 NA NA NA NA
"21" 5.25 0.97533456170573 1.00000343108852 NA NA NA NA
"22" 6.75 1.06859359128226 1.00008479465841 NA NA NA NA
"23" 6.83333333333333 0.973702308802174 1.01297916898699 NA NA NA NA
"24" 6.91666666666667 1.09249822624172 1.19086161338528 NA NA NA NA
"25" 7 1.29393305746887 1.2939330569123 NA NA NA NA
"26" 7.08333333333333 1.09651219159994 1.05496522189062 NA NA NA NA
"27" 7.16666666666667 1.01489392841792 1.0014320472256 NA NA NA NA
"28" 7.25 NA NA NA NA NA NA
```
