## Supplemental code and simulated data for "How to quantify developmental synchrony in malaria parasites": bestLeslieFitfixedPfvsP100Neg7.txt

```
"time" "obsRe" "predre" "obsBurst" "parms" "sae" "sP"
"1" 0.75 0.914396749271621 1.01042064820747 2.0138526997246 1.42543949693223 1.84112826382986 95.5770734937569
"2" 0.833333333333333 1.24326997849243 1.11506677168657 NA -0.753806367755973 NA NA
"3" 0.916666666666667 1.22083000663547 1.33153632711842 NA NA NA NA
"4" 1 1.36308285058336 1.24351302664855 NA NA NA NA
"5" 1.08333333333333 0.943454737761553 1.05827340732526 NA NA NA NA
"6" 1.16666666666667 1.0201298545744 1.00471154361757 NA NA NA NA
"7" 1.25 1.11778279773099 1.0001906028603 NA NA NA NA
"8" 2.75 0.887571342199547 1.00757825325698 1.72635684084906 NA NA NA
"9" 2.83333333333333 1.22799506350783 1.08348456065836 NA NA NA NA
"10" 2.91666666666667 1.24627286419996 1.24627285887026 NA NA NA NA
"11" 3 1.19226103438165 1.19226103412691 NA NA NA NA
"12" 3.08333333333333 1.0433126885196 1.0477369941732 NA NA NA NA
"13" 3.16666666666667 1.06690015664649 1.00387813590132 NA NA NA NA
"14" 3.25 0.966924116453002 1.00014996018384 NA NA NA NA
"15" 4.75 0.976262641787249 1.00563912658675 1.5342525283722 NA NA NA
"16" 4.83333333333333 1.15415610533642 1.06264402189902 NA NA NA NA
"17" 4.91666666666667 1.0582235297733 1.18965467740262 NA NA NA NA
"18" 5 1.23571135552839 1.15614020717847 NA NA NA NA
"19" 5.08333333333333 1.17956946361105 1.04025042333271 NA NA NA NA
"20" 5.16666666666667 0.896756254133875 1.00331613246874 NA NA NA NA
"21" 5.25 0.999524950220911 1.00013762142279 NA NA NA NA
"22" 6.75 1.02310467667768 1.00563912658675 NA NA NA NA
"23" 6.83333333333333 1.08042019684783 1.06264402189902 NA NA NA NA
"24" 6.91666666666667 1.20427991870765 1.18965467740262 NA NA NA NA
"25" 7 1.23508422293814 1.15614020717847 NA NA NA NA
"26" 7.08333333333333 1.00508347050521 1.04025042333271 NA NA NA NA
"27" 7.16666666666667 1.03456199216377 1.00331613246874 NA NA NA NA
"28" 7.25 NA NA NA NA NA NA
```
