## Supplemental code and simulated data for "How to quantify developmental synchrony in malaria parasites": bestLeslieFitfixedPfvsP100Neg8.txt

```
"time" "obsRe" "predre" "obsBurst" "parms" "sae" "sP"
"1" 0.75 1.04522594722314 1.00505431835961 1.85234380027183 1.43385539950093 1.83901016581376 99.0147576316838
"2" 0.833333333333333 1.07718247358457 1.07339861771968 NA -0.773053383945847 NA NA
"3" 0.916666666666667 1.27216170920973 1.27216171001241 NA NA NA NA
"4" 1 1.24830934579077 1.24830933959031 NA NA NA NA
"5" 1.08333333333333 1.0637269303288 1.06783328592425 NA NA NA NA
"6" 1.16666666666667 1.00777531959253 1.00604296008225 NA NA NA NA
"7" 1.25 0.977217041827298 1.00018267175271 NA NA NA NA
"8" 2.75 0.806867404687017 1.00445888284432 1.74725889000648 NA NA NA
"9" 2.83333333333333 1.28289640272021 1.06511504140363 NA NA NA NA
"10" 2.91666666666667 1.31813106018243 1.24454826645889 NA NA NA NA
"11" 3 1.16226424794297 1.22921758373811 NA NA NA NA
"12" 3.08333333333333 1.12657163891528 1.06391240626039 NA NA NA NA
"13" 3.16666666666667 1.03388570573759 1.00574368971862 NA NA NA NA
"14" 3.25 0.954429886664802 1.00017810907732 NA NA NA NA
"15" 4.75 1.04674048614561 1.00468490490108 1.78709703069774 NA NA NA
"16" 4.83333333333333 1.05371266456531 1.06831358335074 NA NA NA NA
"17" 4.91666666666667 1.13025770692032 1.25546922161168 NA NA NA NA
"18" 5 1.37895672868423 1.23707175631419 NA NA NA NA
"19" 5.08333333333333 0.916668044679766 1.06560015568048 NA NA NA NA
"20" 5.16666666666667 1.13055215221855 1.00587865438527 NA NA NA NA
"21" 5.25 1.01469858471998 1.00018117555482 NA NA NA NA
"22" 6.75 1.00113517039684 1.00468490490108 NA NA NA NA
"23" 6.83333333333333 1.12200849466057 1.06831358335074 NA NA NA NA
"24" 6.91666666666667 0.990162484142489 1.25546922161168 NA NA NA NA
"25" 7 1.30802684014346 1.23707175631419 NA NA NA NA
"26" 7.08333333333333 1.06338358546796 1.06560015568048 NA NA NA NA
"27" 7.16666666666667 1.07207150094181 1.00587865438527 NA NA NA NA
"28" 7.25 NA NA NA NA NA NA
```
