## Supplemental code and simulated data for "How to quantify developmental synchrony in malaria parasites": bestLeslieFitfixedPfvsP100Neg9.txt

```
"time" "obsRe" "predre" "obsBurst" "parms" "sae" "sP"
"1" 0.75 0.986895133462079 1.01868117003197 2.22143460078471 1.32203618289371 1.87862672285037 63.3487203899518
"2" 0.833333333333333 1.13802994925688 1.11885429961285 NA -0.792901647058602 NA NA
"3" 0.916666666666667 1.36108875347829 1.2913188766236 NA NA NA NA
"4" 1 1.27278055996852 1.27278056186103 NA NA NA NA
"5" 1.08333333333333 1.11520991591433 1.11520991415463 NA NA NA NA
"6" 1.16666666666667 0.960184378762335 1.02411820402777 NA NA NA NA
"7" 1.25 1.09268385086958 1.00258700194238 NA NA NA NA
"8" 2.75 0.907856729415692 1.00891947282147 1.56311801894972 NA NA NA
"9" 2.83333333333333 1.13163196695544 1.05810921543786 NA NA NA NA
"10" 2.91666666666667 1.24853262741265 1.15279536306574 NA NA NA NA
"11" 3 1.19460653408735 1.16265560648251 NA NA NA NA
"12" 3.08333333333333 1.19221840458816 1.076358090514 NA NA NA NA
"13" 3.16666666666667 0.850307719619345 1.01682295475969 NA NA NA NA
"14" 3.25 1.01858346777871 1.00193321190595 NA NA NA NA
"15" 4.75 1.02785605282329 1.00969519179405 1.61440689339152 NA NA NA
"16" 4.83333333333333 1.30185117517861 1.06296174574234 NA NA NA NA
"17" 4.91666666666667 0.992016403251097 1.16440253072767 NA NA NA NA
"18" 5 1.22973968494992 1.17285243736286 NA NA NA NA
"19" 5.08333333333333 1.1356421704705 1.08024788989003 NA NA NA NA
"20" 5.16666666666667 1.04956378815185 1.01757453464631 NA NA NA NA
"21" 5.25 0.843422723161853 1.00200273714713 NA NA NA NA
"22" 6.75 1.07227169405971 1.00969519179405 NA NA NA NA
"23" 6.83333333333333 1.13176012430547 1.06296174574234 NA NA NA NA
"24" 6.91666666666667 1.07568767000357 1.16440253072767 NA NA NA NA
"25" 7 1.18370377074888 1.17285243736286 NA NA NA NA
"26" 7.08333333333333 1.10870399770469 1.08024788989003 NA NA NA NA
"27" 7.16666666666667 1.02845512826688 1.01757453464631 NA NA NA NA
"28" 7.25 NA NA NA NA NA NA
```
