## Supplemental code and simulated data for "How to quantify developmental synchrony in malaria parasites": bestLeslieFitfixedPfvsP100Neg10.txt

```
"time" "obsRe" "predre" "obsBurst" "parms" "sae" "sP"
"1" 0.75 1.01686717635405 1.00032736551203 1.76686685085998 1.56869619347893 1.13411932381716 181.835873716234
"2" 0.833333333333333 1.03237347970644 1.0323734740005 NA -0.766931127971099 NA NA
"3" 0.916666666666667 1.43052485065459 1.30572483203679 NA NA NA NA
"4" 1 1.22639681173645 1.2801867637916 NA NA NA NA
"5" 1.08333333333333 1.09659800748534 1.03281566061377 NA NA NA NA
"6" 1.16666666666667 0.956382245738804 1.00049102086836 NA NA NA NA
"7" 1.25 0.932202214351931 1.00000074480843 NA NA NA NA
"8" 2.75 1.05884609358917 1.00039067469974 1.92392947290962 NA NA NA
"9" 2.83333333333333 1.03772754373436 1.03784586148027 NA NA NA NA
"10" 2.91666666666667 1.34821998545313 1.34821998533211 NA NA NA NA
"11" 3 1.21340989544519 1.30266560082684 NA NA NA NA
"12" 3.08333333333333 1.05680540163119 1.03410719581714 NA NA NA NA
"13" 3.16666666666667 1.03803198292277 1.00049892374394 NA NA NA NA
"14" 3.25 0.986516960547359 1.00000068555349 NA NA NA NA
"15" 4.75 1.04637165515735 1.00024897076075 1.57737957247129 NA NA NA
"16" 4.83333333333333 1.0228608448027 1.0243210396831 NA NA NA NA
"17" 4.91666666666667 1.25540134783111 1.22864831614983 NA NA NA NA
"18" 5 1.24489211018337 1.21996429419002 NA NA NA NA
"19" 5.08333333333333 1.03047141524982 1.026702614406 NA NA NA NA
"20" 5.16666666666667 1.02474103010098 1.00039699986913 NA NA NA NA
"21" 5.25 0.908870791525567 1.00000056996241 NA NA NA NA
"22" 6.75 1.11261410072404 1.00024897076075 NA NA NA NA
"23" 6.83333333333333 0.9485583724105 1.0243210396831 NA NA NA NA
"24" 6.91666666666667 1.22795408136933 1.22864831614983 NA NA NA NA
"25" 7 1.28977472904298 1.21996429419002 NA NA NA NA
"26" 7.08333333333333 0.98083834120822 1.026702614406 NA NA NA NA
"27" 7.16666666666667 1.01914937533945 1.00039699986913 NA NA NA NA
"28" 7.25 NA NA NA NA NA NA
```
