## Supplemental code and simulated data for "How to quantify developmental synchrony in malaria parasites": bestLeslieFitfixedPfvsP100Neg11.txt

```
"time" "obsRe" "predre" "obsBurst" "parms" "sae" "sP"
"1" 0.75 0.995034239485496 1.00071033900652 1.86859161426501 1.50423892309905 1.11846438674786 134.623886481167
"2" 0.833333333333333 1.05333946057541 1.03315169399744 NA -0.795693364749629 NA NA
"3" 0.916666666666667 1.22886581841656 1.25627872137381 NA NA NA NA
"4" 1 1.32958428442378 1.31822389913279 NA NA NA NA
"5" 1.08333333333333 1.0228808800291 1.07593308231005 NA NA NA NA
"6" 1.16666666666667 1.02142234059386 1.00413844722742 NA NA NA NA
"7" 1.25 1.05899049408428 1.0000390016605 NA NA NA NA
"8" 2.75 1.01952410292116 1.00058425684335 1.70726609602764 NA NA NA
"9" 2.83333333333333 0.996513798132838 1.02747168460403 NA NA NA NA
"10" 2.91666666666667 1.29856918867065 1.21512428804964 NA NA NA NA
"11" 3 1.27822419887564 1.27822419631204 NA NA NA NA
"12" 3.08333333333333 1.06454935744952 1.06897828618865 NA NA NA NA
"13" 3.16666666666667 0.947302015467209 1.00381232509249 NA NA NA NA
"14" 3.25 1.02419483095911 1.00003633682099 NA NA NA NA
"15" 4.75 1.04009538382021 1.00062651879202 1.76120278697974 NA NA NA
"16" 4.83333333333333 1.08177378455572 1.02940293970163 NA NA NA NA
"17" 4.91666666666667 1.15528698472907 1.22939105716216 NA NA NA NA
"18" 5 1.22038815480196 1.29269363875543 NA NA NA NA
"19" 5.08333333333333 1.03911374382114 1.07162200326253 NA NA NA NA
"20" 5.16666666666667 1.10387846292875 1.00394147737906 NA NA NA NA
"21" 5.25 0.979366078668607 1.00003746505391 NA NA NA NA
"22" 6.75 0.998270479075926 1.00062651879202 NA NA NA NA
"23" 6.83333333333333 0.998494178947199 1.02940293970163 NA NA NA NA
"24" 6.91666666666667 1.22939105565272 1.22939105716216 NA NA NA NA
"25" 7 1.15897844187565 1.29269363875543 NA NA NA NA
"26" 7.08333333333333 1.16779870819703 1.07162200326253 NA NA NA NA
"27" 7.16666666666667 0.952364802725216 1.00394147737906 NA NA NA NA
"28" 7.25 NA NA NA NA NA NA
```
