## Supplemental code and simulated data for "How to quantify developmental synchrony in malaria parasites": bestLeslieFitfixedPfvsP100Neg12.txt

```
"time" "obsRe" "predre" "obsBurst" "parms" "sae" "sP"
"1" 0.75 1.10576393514674 1.00161384862728 1.94702962064772 1.43404900771069 1.19470117157964 99.0956197613557
"2" 0.833333333333333 1.07446654394988 1.03795174904016 NA -0.822896011611632 NA NA
"3" 0.916666666666667 1.27698942804181 1.22606080267146 NA NA NA NA
"4" 1 1.33285364412705 1.32676799599346 NA NA NA NA
"5" 1.08333333333333 1.0334258459456 1.12865839292474 NA NA NA NA
"6" 1.16666666666667 1.02562325798082 1.01700866929373 NA NA NA NA
"7" 1.25 0.926101985802205 1.00066351475567 NA NA NA NA
"8" 2.75 1.02644653701795 1.00155502043795 1.91038276035946 NA NA NA
"9" 2.83333333333333 1.04804095566965 1.03628687607409 NA NA NA NA
"10" 2.91666666666667 1.38608284979496 1.21479667283797 NA NA NA NA
"11" 3 1.2136690509969 1.31088898651718 NA NA NA NA
"12" 3.08333333333333 1.12290098551279 1.1229009812514 NA NA NA NA
"13" 3.16666666666667 0.930983479629949 1.01619934911624 NA NA NA NA
"14" 3.25 1.02253480973907 1.00062623921916 NA NA NA NA
"15" 4.75 1.07860831068929 1.00125008852213 1.72297766481619 NA NA NA
"16" 4.83333333333333 0.972424824003036 1.02931222675259 NA NA NA NA
"17" 4.91666666666667 1.17548788482577 1.17548789190769 NA NA NA NA
"18" 5 1.25095015752394 1.26370817245972 NA NA NA NA
"19" 5.08333333333333 1.20766060907522 1.1086506074401 NA NA NA NA
"20" 5.16666666666667 1.00280190186401 1.01457428757482 NA NA NA NA
"21" 5.25 0.932342841873803 1.00056761788663 NA NA NA NA
"22" 6.75 0.973247777287769 1.00125008852213 NA NA NA NA
"23" 6.83333333333333 1.02890863042686 1.02931222675259 NA NA NA NA
"24" 6.91666666666667 1.15356112134951 1.17548789190769 NA NA NA NA
"25" 7 1.26945728068902 1.26370817245972 NA NA NA NA
"26" 7.08333333333333 1.11029267595231 1.1086506074401 NA NA NA NA
"27" 7.16666666666667 0.991971753621389 1.01457428757482 NA NA NA NA
"28" 7.25 NA NA NA NA NA NA
```
