## Supplemental code and simulated data for "How to quantify developmental synchrony in malaria parasites": bestLeslieFitfixedPfvsP100Neg13.txt

```
"time" "obsRe" "predre" "obsBurst" "parms" "sae" "sP"
"1" 0.75 0.973039791635447 1.01355678460599 1.79119392709433 1.38488215728019 1.99341522840515 80.9362315904171
"2" 0.833333333333333 1.11973839947586 1.10382323533721 NA -0.750891453052013 NA NA
"3" 0.916666666666667 1.25204943062856 1.25204939873615 NA NA NA NA
"4" 1 1.25943629303209 1.19428570312919 NA NA NA NA
"5" 1.08333333333333 1.2046267139137 1.05647464537941 NA NA NA NA
"6" 1.16666666666667 0.803788916968291 1.00638166499977 NA NA NA NA
"7" 1.25 1.09280586082962 1.00050830641799 NA NA NA NA
"8" 2.75 0.987024904512151 1.01171437268553 1.67923879860748 NA NA NA
"9" 2.83333333333333 1.09127801845806 1.09127800100632 NA NA NA NA
"10" 2.91666666666667 1.37039191591759 1.22760889323276 NA NA NA NA
"11" 3 1.24374981886361 1.18168714388312 NA NA NA NA
"12" 3.08333333333333 1.02001483496147 1.05418923975751 NA NA NA NA
"13" 3.16666666666667 0.959764447068153 1.00622957197734 NA NA NA NA
"14" 3.25 0.942705877717924 1.00057629778468 NA NA NA NA
"15" 4.75 1.05882577955029 1.01497139446613 1.87876947926953 NA NA NA
"16" 4.83333333333333 1.16350347104981 1.11544493346623 NA NA NA NA
"17" 4.91666666666667 1.21576678555454 1.27964022072013 NA NA NA NA
"18" 5 1.22220693484484 1.21265357863829 NA NA NA NA
"19" 5.08333333333333 0.946772975161108 1.06138234312815 NA NA NA NA
"20" 5.16666666666667 1.19459781736898 1.0069614607893 NA NA NA NA
"21" 5.25 0.924842720071501 1.00060395748681 NA NA NA NA
"22" 6.75 1.07504898928758 1.01497139446613 NA NA NA NA
"23" 6.83333333333333 1.05605531019028 1.11544493346623 NA NA NA NA
"24" 6.91666666666667 1.14362005014819 1.27964022072013 NA NA NA NA
"25" 7 1.08197125265666 1.21265357863829 NA NA NA NA
"26" 7.08333333333333 1.1305394857207 1.06138234312815 NA NA NA NA
"27" 7.16666666666667 0.944890048573908 1.0069614607893 NA NA NA NA
"28" 7.25 NA NA NA NA NA NA
```
