## Supplemental code and simulated data for "How to quantify developmental synchrony in malaria parasites": bestLeslieFitfixedPfvsP100Neg14.txt

```
"time" "obsRe" "predre" "obsBurst" "parms" "sae" "sP"
"1" 0.75 1.04027015078184 1.00566906701653 1.89605486466801 1.47069964702277 1.85286741502789 115.98287230139
"2" 0.833333333333333 1.05518300714653 1.09536039908774 NA -0.747988595550509 NA NA
"3" 0.916666666666667 1.35289314249971 1.33255207245153 NA NA NA NA
"4" 1 1.20329485834409 1.23208147601525 NA NA NA NA
"5" 1.08333333333333 1.04247598951336 1.04247598982051 NA NA NA NA
"6" 1.16666666666667 1.11494943833376 1.00205083753633 NA NA NA NA
"7" 1.25 0.924530393436467 1.00005170973106 NA NA NA NA
"8" 2.75 0.985871940184375 1.00527294404929 1.83049934088671 NA NA NA
"9" 2.83333333333333 1.12236928587241 1.08850407823793 NA NA NA NA
"10" 2.91666666666667 1.16801217048411 1.30978467608996 NA NA NA NA
"11" 3 1.52951278671345 1.21938078508632 NA NA NA NA
"12" 3.08333333333333 0.903965209070644 1.04046417453779 NA NA NA NA
"13" 3.16666666666667 1.0292876347311 1.0019523682891 NA NA NA NA
"14" 3.25 1.020875997225 1.00004772438397 NA NA NA NA
"15" 4.75 1.00768441299253 1.00476665063338 1.74727097523157 NA NA NA
"16" 4.83333333333333 1.00756484919753 1.08022983991837 NA NA NA NA
"17" 4.91666666666667 1.38079623081399 1.28362612833201 NA NA NA NA
"18" 5 1.23684947290091 1.20542445851747 NA NA NA NA
"19" 5.08333333333333 0.957827432519547 1.03841808289947 NA NA NA NA
"20" 5.16666666666667 1.10492126175771 1.00186165833337 NA NA NA NA
"21" 5.25 0.961397405143795 1.00004682293836 NA NA NA NA
"22" 6.75 0.965961287333198 1.00476665063338 NA NA NA NA
"23" 6.83333333333333 1.13341703350282 1.08022983991837 NA NA NA NA
"24" 6.91666666666667 1.0585988917062 1.28362612833201 NA NA NA NA
"25" 7 1.19620613870988 1.20542445851747 NA NA NA NA
"26" 7.08333333333333 1.0805374740266 1.03841808289947 NA NA NA NA
"27" 7.16666666666667 0.945988593602484 1.00186165833337 NA NA NA NA
"28" 7.25 NA NA NA NA NA NA
```
