## Supplemental code and simulated data for "How to quantify developmental synchrony in malaria parasites": bestLeslieFitfixedPfvsP100Neg15.txt

```
"time" "obsRe" "predre" "obsBurst" "parms" "sae" "sP"
"1" 0.75 0.983001574874577 1.00273365114477 1.85547971126714 1.38752966360258 1.60179060940327 81.8031491510242
"2" 0.833333333333333 1.1624702303799 1.04135169924393 NA -0.831417018836782 NA NA
"3" 0.916666666666667 1.19673193920648 1.19673192884367 NA NA NA NA
"4" 1 1.31961845722072 1.28511109318526 NA NA NA NA
"5" 1.08333333333333 1.25879645462144 1.13784380572671 NA NA NA NA
"6" 1.16666666666667 0.849876957212017 1.026414088085 NA NA NA NA
"7" 1.25 0.97363153217906 1.00191473005179 NA NA NA NA
"8" 2.75 1.08134032778929 1.00329046133563 2.04285467201868 NA NA NA
"9" 2.83333333333333 1.06145732699646 1.04844215537121 NA NA NA NA
"10" 2.91666666666667 1.19718844946375 1.22280985870443 NA NA NA NA
"11" 3 1.30746599174736 1.3074659876216 NA NA NA NA
"12" 3.08333333333333 1.14526201518167 1.14209023586484 NA NA NA NA
"13" 3.16666666666667 0.827388557212561 1.02636728771074 NA NA NA NA
"14" 3.25 1.22098079817318 1.00184077202839 NA NA NA NA
"15" 4.75 0.91980341526286 1.00165074106514 1.50579076345143 NA NA NA
"16" 4.83333333333333 1.10920893460101 1.02460327921787 NA NA NA NA
"17" 4.91666666666667 1.19213700437841 1.11708069497848 NA NA NA NA
"18" 5 1.14119589645777 1.17888703140303 NA NA NA NA
"19" 5.08333333333333 1.12116517818666 1.09277554243791 NA NA NA NA
"20" 5.16666666666667 1.03010991422625 1.0182144393114 NA NA NA NA
"21" 5.25 0.957571423808993 1.00130322752378 NA NA NA NA
"22" 6.75 1.01215375842999 1.00165074106514 NA NA NA NA
"23" 6.83333333333333 1.02212396872964 1.02460327921787 NA NA NA NA
"24" 6.91666666666667 1.20186250495292 1.11708069497848 NA NA NA NA
"25" 7 1.12413485451134 1.17888703140303 NA NA NA NA
"26" 7.08333333333333 1.07900322166126 1.09277554243791 NA NA NA NA
"27" 7.16666666666667 1.05139112645977 1.0182144393114 NA NA NA NA
"28" 7.25 NA NA NA NA NA NA
```
