## Supplemental code and simulated data for "How to quantify developmental synchrony in malaria parasites": bestLeslieFitfixedPfvsP100Neg16.txt

```
"time" "obsRe" "predre" "obsBurst" "parms" "sae" "sP"
"1" 0.75 1.06998839743055 1.00437793724848 1.77356156983941 1.38311961185374 1.58096562232895 80.3654164737967
"2" 0.833333333333333 1.0184369320216 1.05269009245668 NA -0.808116446761292 NA NA
"3" 0.916666666666667 1.25649788916252 1.20421422589432 NA NA NA NA
"4" 1 1.19683627848389 1.24800639410237 NA NA NA NA
"5" 1.08333333333333 1.20605506482379 1.10581962459447 NA NA NA NA
"6" 1.16666666666667 1.06951096222059 1.01806064364775 NA NA NA NA
"7" 1.25 0.863802518899228 1.00119659716983 NA NA NA NA
"8" 2.75 1.06585526125024 1.00515185717119 1.91926022317511 NA NA NA
"9" 2.83333333333333 1.07301760571021 1.06077310547639 NA NA NA NA
"10" 2.91666666666667 1.22924123516142 1.22924123572728 NA NA NA NA
"11" 3 1.27734114362952 1.26742541327364 NA NA NA NA
"12" 3.08333333333333 1.08710457259218 1.11014974587721 NA NA NA NA
"13" 3.16666666666667 0.973762655630702 1.01835478697267 NA NA NA NA
"14" 3.25 1.02661412463469 1.00116759272934 NA NA NA NA
"15" 4.75 1.00043746012985 1.00339359709511 1.59320149714297 NA NA NA
"16" 4.83333333333333 0.976146944131363 1.04041563914132 NA NA NA NA
"17" 4.91666666666667 1.44048099758783 1.15667628227734 NA NA NA NA
"18" 5 1.02429017078777 1.19582750660738 NA NA NA NA
"19" 5.08333333333333 1.16766180623124 1.086203472817 NA NA NA NA
"20" 5.16666666666667 0.999416922314728 1.01480680911652 NA NA NA NA
"21" 5.25 0.962578339387386 1.00096197555364 NA NA NA NA
"22" 6.75 1.13182759573781 1.00339359709511 NA NA NA NA
"23" 6.83333333333333 1.01064208660538 1.04041563914132 NA NA NA NA
"24" 6.91666666666667 1.15342956846088 1.15667628227734 NA NA NA NA
"25" 7 1.19582750562444 1.19582750660738 NA NA NA NA
"26" 7.08333333333333 1.10292912910831 1.086203472817 NA NA NA NA
"27" 7.16666666666667 1.09144906134492 1.01480680911652 NA NA NA NA
"28" 7.25 NA NA NA NA NA NA
```
