## Supplemental code and simulated data for "How to quantify developmental synchrony in malaria parasites": bestLeslieFitfixedPfvsP100Neg17.txt

```
"time" "obsRe" "predre" "obsBurst" "parms" "sae" "sP"
"1" 0.75 0.995147421751149 1.00058299774958 1.86595873281246 1.60371639754345 1.45903048536756 215.859032899929
"2" 0.833333333333333 1.00418956768741 1.06179058327498 NA -0.732669696767425 NA NA
"3" 0.916666666666667 1.50437921920487 1.43242706539892 NA NA NA NA
"4" 1 1.18306013495066 1.20736323929613 NA NA NA NA
"5" 1.08333333333333 0.948357609065613 1.01024681298902 NA NA NA NA
"6" 1.16666666666667 1.18716578173809 1.00003777345525 NA NA NA NA
"7" 1.25 0.947422103291233 1.00000013243868 NA NA NA NA
"8" 2.75 1.0641461826001 1.00051897488148 1.76686872771837 NA NA NA
"9" 2.83333333333333 1.01435853601129 1.05492712937526 NA NA NA NA
"10" 2.91666666666667 1.38632423195141 1.38632422604139 NA NA NA NA
"11" 3 1.19113373683612 1.19113373102691 NA NA NA NA
"12" 3.08333333333333 1.04843735942095 1.0095594157874 NA NA NA NA
"13" 3.16666666666667 1.00087546322687 1.00003521155426 NA NA NA NA
"14" 3.25 0.953358778714302 1.00000012040979 NA NA NA NA
"15" 4.75 1.04709072856543 1.00047063800153 1.69259244705024 NA NA NA
"16" 4.83333333333333 1.06918327647341 1.04992790979929 NA NA NA NA
"17" 4.91666666666667 1.23008376924973 1.3536486852032 NA NA NA NA
"18" 5 1.12347237031123 1.17960680088018 NA NA NA NA
"19" 5.08333333333333 1.05755772976382 1.00909185365769 NA NA NA NA
"20" 5.16666666666667 0.976055793854778 1.00003358348873 NA NA NA NA
"21" 5.25 1.06806552192951 1.00000011986346 NA NA NA NA
"22" 6.75 1.00740355782401 1.00047063800153 NA NA NA NA
"23" 6.83333333333333 1.05699839183534 1.04992790979929 NA NA NA NA
"24" 6.91666666666667 1.12970349334671 1.3536486852032 NA NA NA NA
"25" 7 1.22856549087647 1.17960680088018 NA NA NA NA
"26" 7.08333333333333 1.06796381947896 1.00909185365769 NA NA NA NA
"27" 7.16666666666667 1.07575850686261 1.00003358348873 NA NA NA NA
"28" 7.25 NA NA NA NA NA NA
```
