## Supplemental code and simulated data for "How to quantify developmental synchrony in malaria parasites": bestLeslieFitfixedPfvsP100Neg18.txt

```
"time" "obsRe" "predre" "obsBurst" "parms" "sae" "sP"
"1" 0.75 0.954714252875948 1.02033558698027 1.80870485362955 1.24339891541654 1.95421813167779 47.5789232057436
"2" 0.833333333333333 1.04276207685204 1.08754621679954 NA -0.802904874923234 NA NA
"3" 0.916666666666667 1.37754476738322 1.18344591110993 NA NA NA NA
"4" 1 1.18928797295984 1.18928797392354 NA NA NA NA
"5" 1.08333333333333 1.18069115113954 1.10496144396672 NA NA NA NA
"6" 1.16666666666667 0.931726876749362 1.03330316301121 NA NA NA NA
"7" 1.25 1.02826238228503 1.00743456995735 NA NA NA NA
"8" 2.75 0.862848270330168 1.01791186406223 1.70749658343998 NA NA NA
"9" 2.83333333333333 1.19645925939075 1.07744555026788 NA NA NA NA
"10" 2.91666666666667 1.38803667028867 1.16412352443482 NA NA NA NA
"11" 3 1.12602367565355 1.17250264973677 NA NA NA NA
"12" 3.08333333333333 1.12218531948777 1.09721778808702 NA NA NA NA
"13" 3.16666666666667 0.999198206856586 1.03112685316674 NA NA NA NA
"14" 3.25 0.956596355287562 1.00702143409964 NA NA NA NA
"15" 4.75 0.971121741925554 1.01752167814372 1.69129191130862 NA NA NA
"16" 4.83333333333333 1.177789561195 1.07582995294975 NA NA NA NA
"17" 4.91666666666667 1.13430640987367 1.1610312176641 NA NA NA NA
"18" 5 1.13483743536949 1.16979845554044 NA NA NA NA
"19" 5.08333333333333 1.09596886868065 1.09596886849363 NA NA NA NA
"20" 5.16666666666667 1.20228212438608 1.03077929670212 NA NA NA NA
"21" 5.25 0.889819413362487 1.00696047429617 NA NA NA NA
"22" 6.75 1.021060929227 1.01752167814372 NA NA NA NA
"23" 6.83333333333333 1.05681678274449 1.07582995294975 NA NA NA NA
"24" 6.91666666666667 1.22026956937933 1.1610312176641 NA NA NA NA
"25" 7 1.04577312391838 1.16979845554044 NA NA NA NA
"26" 7.08333333333333 1.15707941032611 1.09596886849363 NA NA NA NA
"27" 7.16666666666667 1.06495270432598 1.03077929670211 NA NA NA NA
"28" 7.25 NA NA NA NA NA NA
```
