## Supplemental code and simulated data for "How to quantify developmental synchrony in malaria parasites": bestLeslieFitfixedPfvsP100Neg19.txt

```
"time" "obsRe" "predre" "obsBurst" "parms" "sae" "sP"
"1" 0.75 0.901534682601462 1.01107953252234 1.72674735122075 1.44092024156866 1.99197798666912 102.018859064677
"2" 0.833333333333333 1.06721091622613 1.11065710011227 NA -0.727091623423331 NA NA
"3" 0.916666666666667 1.3220949894427 1.27234834479328 NA NA NA NA
"4" 1 1.22193414386892 1.16653211659613 NA NA NA NA
"5" 1.08333333333333 1.14114671471591 1.03122106622659 NA NA NA NA
"6" 1.16666666666667 0.938173664321851 1.00172674682978 NA NA NA NA
"7" 1.25 1.061779471565 1.00016663575305 NA NA NA NA
"8" 2.75 1.03335843863433 1.01036123766977 1.67777619765904 NA NA NA
"9" 2.83333333333333 1.10428475029866 1.10428475275997 NA NA NA NA
"10" 2.91666666666667 1.2931420386014 1.259955031841 NA NA NA NA
"11" 3 1.09188117990957 1.16163894494334 NA NA NA NA
"12" 3.08333333333333 1.0813526931789 1.030643294264 NA NA NA NA
"13" 3.16666666666667 1.07846185191254 1.00170751589844 NA NA NA NA
"14" 3.25 0.905257567326062 1.00018333163875 NA NA NA NA
"15" 4.75 0.944602368609632 1.01164332799149 1.76547439460723 NA NA NA
"16" 4.83333333333333 1.36898622721665 1.11666626200763 NA NA NA NA
"17" 4.91666666666667 1.0263505912079 1.28668206943917 NA NA NA NA
"18" 5 1.13626569299198 1.17400533882572 NA NA NA NA
"19" 5.08333333333333 1.18132017020044 1.03253821832796 NA NA NA NA
"20" 5.16666666666667 1.03820477521984 1.00180416415479 NA NA NA NA
"21" 5.25 0.967231850628501 1.00018495549875 NA NA NA NA
"22" 6.75 0.981824362094606 1.01164332799149 NA NA NA NA
"23" 6.83333333333333 1.01072022459747 1.11666626200763 NA NA NA NA
"24" 6.91666666666667 1.28668206701391 1.28668206943917 NA NA NA NA
"25" 7 1.16613669743475 1.17400533882572 NA NA NA NA
"26" 7.08333333333333 1.01443084935503 1.03253821832796 NA NA NA NA
"27" 7.16666666666667 1.15491067126388 1.00180416415479 NA NA NA NA
"28" 7.25 NA NA NA NA NA NA
```
