## Supplemental code and simulated data for "How to quantify developmental synchrony in malaria parasites": bestLeslieFitfixedPfvsP100Neg20.txt

```
"time" "obsRe" "predre" "obsBurst" "parms" "sae" "sP"
"1" 0.75 0.9711515981644 1.00353205503371 1.95513499867348 1.46106217225794 1.50016518287538 111.220558155023
"2" 0.833333333333333 1.07081933943437 1.07081934065843 NA -0.774628467645707 NA NA
"3" 0.916666666666667 1.39032606090604 1.31164849001578 NA NA NA NA
"4" 1 1.26816607160762 1.28485453012245 NA NA NA NA
"5" 1.08333333333333 1.14213481614147 1.0683138188943 NA NA NA NA
"6" 1.16666666666667 0.902418652926735 1.00475425700304 NA NA NA NA
"7" 1.25 1.0466673082902 1.00009068434681 NA NA NA NA
"8" 2.75 1.00486265208882 1.00317856821443 1.85469083315707 NA NA NA
"9" 2.83333333333333 1.03815859901747 1.0632839108742 NA NA NA NA
"10" 2.91666666666667 1.23334567322851 1.2783705758988 NA NA NA NA
"11" 3 1.37728994006734 1.25909369754976 NA NA NA NA
"12" 3.08333333333333 1.03447105283078 1.0629240931075 NA NA NA NA
"13" 3.16666666666667 0.970737351718372 1.0043674675874 NA NA NA NA
"14" 3.25 1.05475113978246 1.00008064557093 NA NA NA NA
"15" 4.75 0.909779342667874 1.00247462771809 1.65763977508078 NA NA NA
"16" 4.83333333333333 1.09139348090842 1.04956120153967 NA NA NA NA
"17" 4.91666666666667 1.16529417269608 1.22202962032098 NA NA NA NA
"18" 5 1.26020052886765 1.21734520803455 NA NA NA NA
"19" 5.08333333333333 1.1703024470518 1.05489323628646 NA NA NA NA
"20" 5.16666666666667 0.969659303947433 1.00386032777731 NA NA NA NA
"21" 5.25 1.0169610877095 1.0000730384718 NA NA NA NA
"22" 6.75 0.911624953045744 1.00247462771809 NA NA NA NA
"23" 6.83333333333333 1.15650770704412 1.04956120153967 NA NA NA NA
"24" 6.91666666666667 1.22583664486865 1.22202962032098 NA NA NA NA
"25" 7 1.06741167202365 1.21734520803455 NA NA NA NA
"26" 7.08333333333333 1.05489323461298 1.05489323628646 NA NA NA NA
"27" 7.16666666666667 1.09460824749236 1.00386032777731 NA NA NA NA
"28" 7.25 NA NA NA NA NA NA
```
