## Supplemental code and simulated data for "How to quantify developmental synchrony in malaria parasites": bestLeslieFitfixedPfvsP100uneven1.txt

```
"time" "obsRe" "predre" "obsBurst" "parms" "sae" "sP"
"1" 0.75 1.00486076402389 1.00468058179774 1.87212413127341 1.43907880571873 0.212654754632299 101.225156723405
"2" 0.833333333333333 1.08059586013087 1.07261080309226 NA -0.773951657019008 NA NA
"3" 0.916666666666667 1.29497352252513 1.27978036102149 NA NA NA NA
"4" 1 1.25695354493593 1.25695372663751 NA NA NA NA
"5" 1.08333333333333 1.06688857220327 1.06889382900528 NA NA NA NA
"6" 1.16666666666667 1.00510205738304 1.00590378481536 NA NA NA NA
"7" 1.25 0.987770636503338 1.00016495896045 NA NA NA NA
"8" 2.75 1.00366013122332 1.00431044953963 1.79974943412791 NA NA NA
"9" 2.83333333333333 1.06762132270683 1.06664904241239 NA NA NA NA
"10" 2.91666666666667 1.26554688893781 1.2572949518489 NA NA NA NA
"11" 3 1.2490413634144 1.23963965525413 NA NA NA NA
"12" 3.08333333333333 1.06946986295141 1.06490676548682 NA NA NA NA
"13" 3.16666666666667 1.00582689774883 1.00556206002415 NA NA NA NA
"14" 3.25 0.987782383017885 1.00015276296023 NA NA NA NA
"15" 4.75 1.00255942982984 1.00376592616272 1.69422475668242 NA NA NA
"16" 4.83333333333333 1.05429397794743 1.05844005765101 NA NA NA NA
"17" 4.91666666666667 1.2280583020785 1.2280583032928 NA NA NA NA
"18" 5 1.22890929574224 1.21814482787683 NA NA NA NA
"19" 5.08333333333333 1.06847515778183 1.06031663464781 NA NA NA NA
"20" 5.16666666666667 1.00630246351184 1.00520755977271 NA NA NA NA
"21" 5.25 0.987796292090644 1.00014524463596 NA NA NA NA
"22" 6.75 1.0015041048733 1.00376592616272 NA NA NA NA
"23" 6.83333333333333 1.03988043687897 1.05844005765101 NA NA NA NA
"24" 6.91666666666667 1.17882209738724 1.2280583032928 NA NA NA NA
"25" 7 1.18983640102848 1.21814482787683 NA NA NA NA
"26" 7.08333333333333 1.06089715809563 1.06031663464781 NA NA NA NA
"27" 7.16666666666667 1.00616184345421 1.00520755977271 NA NA NA NA
"28" 7.25 NA NA NA NA NA NA
```
