## Supplemental code and simulated data for "How to quantify developmental synchrony in malaria parasites": bestLeslieFitfixedPfvsP100uneven2.txt

```
"time" "obsRe" "predre" "obsBurst" "parms" "sae" "sP"
"1" 0.75 1.00486076402389 1.00468058848756 1.87212413127341 1.43907873727799 0.212654754309212 101.225127365371
"2" 0.833333333333333 1.08059586013087 1.07261084172479 NA -0.773951641003751 NA NA
"3" 0.916666666666667 1.29497352252513 1.27978035556245 NA NA NA NA
"4" 1 1.25695354493593 1.25695367604313 NA NA NA NA
"5" 1.08333333333333 1.06688857220327 1.06889382792588 NA NA NA NA
"6" 1.16666666666667 1.00510205738304 1.00590378758491 NA NA NA NA
"7" 1.25 0.987770636503338 1.00016495923055 NA NA NA NA
"8" 2.75 1.00366013122332 1.00431045569968 1.79974943412791 NA NA NA
"9" 2.83333333333333 1.06762132270683 1.06664907789648 NA NA NA NA
"10" 2.91666666666667 1.26554688893781 1.25729494762703 NA NA NA NA
"11" 3 1.2490413634144 1.23963960859503 NA NA NA NA
"12" 3.08333333333333 1.06946986295141 1.06490676444282 NA NA NA NA
"13" 3.16666666666667 1.00582689774883 1.00556206263091 NA NA NA NA
"14" 3.25 0.987782383017885 1.00015276320794 NA NA NA NA
"15" 4.75 1.00255942982984 1.00376593154361 1.69422475668242 NA NA NA
"16" 4.83333333333333 1.05429397794743 1.05844008879442 NA NA NA NA
"17" 4.91666666666667 1.2280583020785 1.22805830054338 NA NA NA NA
"18" 5 1.22890929574224 1.21814478610833 NA NA NA NA
"19" 5.08333333333333 1.06847515778183 1.06031663367061 NA NA NA NA
"20" 5.16666666666667 1.00630246351184 1.00520756221241 NA NA NA NA
"21" 5.25 0.987796292090644 1.00014524487343 NA NA NA NA
"22" 6.75 1.0015041048733 1.00376593154361 NA NA NA NA
"23" 6.83333333333333 1.03988043687897 1.05844008879442 NA NA NA NA
"24" 6.91666666666667 1.17882209738724 1.22805830054338 NA NA NA NA
"25" 7 1.18983640102848 1.21814478610833 NA NA NA NA
"26" 7.08333333333333 1.06089715809563 1.06031663367061 NA NA NA NA
"27" 7.16666666666667 1.00616184345421 1.00520756221241 NA NA NA NA
"28" 7.25 NA NA NA NA NA NA
```
