## Supplemental code and simulated data for "How to quantify developmental synchrony in malaria parasites": bestLeslieFitfixedPfvsP100uneven3.txt

```
"time" "obsRe" "predre" "obsBurst" "parms" "sae" "sP"
"1" 0.75 1.00486076402389 1.00468059514492 1.87212413127341 1.43907867074541 0.212654755062958 101.22509882586
"2" 0.833333333333333 1.08059586013087 1.07261088070138 NA -0.77395162406913 NA NA
"3" 0.916666666666667 1.29497352252513 1.27978035194163 NA NA NA NA
"4" 1 1.25695354493593 1.25695362502463 NA NA NA NA
"5" 1.08333333333333 1.06688857220327 1.06889382565401 NA NA NA NA
"6" 1.16666666666667 1.00510205738304 1.00590379010324 NA NA NA NA
"7" 1.25 0.987770636503338 1.00016495948905 NA NA NA NA
"8" 2.75 1.00366013122332 1.0043104618298 1.79974943412791 NA NA NA
"9" 2.83333333333333 1.06762132270683 1.06664911369552 NA NA NA NA
"10" 2.91666666666667 1.26554688893781 1.25729494509887 NA NA NA NA
"11" 3 1.2490413634144 1.23963956156477 NA NA NA NA
"12" 3.08333333333333 1.06946986295141 1.06490676227952 NA NA NA NA
"13" 3.16666666666667 1.00582689774883 1.00556206500099 NA NA NA NA
"14" 3.25 0.987782383017885 1.00015276344482 NA NA NA NA
"15" 4.75 1.00255942982984 1.00376593689828 1.69422475668242 NA NA NA
"16" 4.83333333333333 1.05429397794743 1.05844012021284 NA NA NA NA
"17" 4.91666666666667 1.2280583020785 1.22805829929884 NA NA NA NA
"18" 5 1.22890929574224 1.21814474403198 NA NA NA NA
"19" 5.08333333333333 1.06847515778183 1.06031663165873 NA NA NA NA
"20" 5.16666666666667 1.00630246351184 1.0052075644306 NA NA NA NA
"21" 5.25 0.987796292090644 1.00014524510067 NA NA NA NA
"22" 6.75 1.0015041048733 1.00376593689828 NA NA NA NA
"23" 6.83333333333333 1.03988043687897 1.05844012021284 NA NA NA NA
"24" 6.91666666666667 1.17882209738724 1.22805829929884 NA NA NA NA
"25" 7 1.18983640102848 1.21814474403198 NA NA NA NA
"26" 7.08333333333333 1.06089715809563 1.06031663165873 NA NA NA NA
"27" 7.16666666666667 1.00616184345421 1.0052075644306 NA NA NA NA
"28" 7.25 NA NA NA NA NA NA
```
