## Supplemental code and simulated data for "How to quantify developmental synchrony in malaria parasites": bestLeslieFitfixedPfvsP100uneven4.txt

```
"time" "obsRe" "predre" "obsBurst" "parms" "sae" "sP"
"1" 0.75 1.00486076402389 1.00468056919199 1.87212413127341 1.43907892841299 0.2126547544957 101.225209353814
"2" 0.833333333333333 1.08059586013087 1.07261072818128 NA -0.773951691163874 NA NA
"3" 0.916666666666667 1.29497352252513 1.27978036409989 NA NA NA NA
"4" 1 1.25695354493593 1.25695382463803 NA NA NA NA
"5" 1.08333333333333 1.06688857220327 1.06889383580434 NA NA NA NA
"6" 1.16666666666667 1.00510205738304 1.00590378054261 NA NA NA NA
"7" 1.25 0.987770636503338 1.00016495849241 NA NA NA NA
"8" 2.75 1.00366013122332 1.00431043793231 1.79974943412791 NA NA NA
"9" 2.83333333333333 1.06762132270683 1.06664897361071 NA NA NA NA
"10" 2.91666666666667 1.26554688893781 1.25729495314715 NA NA NA NA
"11" 3 1.2490413634144 1.23963974555259 NA NA NA NA
"12" 3.08333333333333 1.06946986295141 1.06490677192744 NA NA NA NA
"13" 3.16666666666667 1.00582689774883 1.00556205600346 NA NA NA NA
"14" 3.25 0.987782383017885 1.00015276253176 NA NA NA NA
"15" 4.75 1.00255942982984 1.00376591602383 1.69422475668242 NA NA NA
"16" 4.83333333333333 1.05429397794743 1.05843999727128 NA NA NA NA
"17" 4.91666666666667 1.2280583020785 1.22805830253936 NA NA NA NA
"18" 5 1.22890929574224 1.21814490861352 NA NA NA NA
"19" 5.08333333333333 1.06847515778183 1.06031664062456 NA NA NA NA
"20" 5.16666666666667 1.00630246351184 1.0052075560097 NA NA NA NA
"21" 5.25 0.987796292090644 1.00014524422459 NA NA NA NA
"22" 6.75 1.0015041048733 1.00376591602383 NA NA NA NA
"23" 6.83333333333333 1.03988043687897 1.05843999727128 NA NA NA NA
"24" 6.91666666666667 1.17882209738724 1.22805830253936 NA NA NA NA
"25" 7 1.18983640102848 1.21814490861352 NA NA NA NA
"26" 7.08333333333333 1.06089715809563 1.06031664062456 NA NA NA NA
"27" 7.16666666666667 1.00616184345421 1.0052075560097 NA NA NA NA
"28" 7.25 NA NA NA NA NA NA
```
