## Supplemental code and simulated data for "How to quantify developmental synchrony in malaria parasites": bestLeslieFitfixedPfvsP100uneven5.txt

```
"time" "obsRe" "predre" "obsBurst" "parms" "sae" "sP"
"1" 0.75 1.00486076402389 1.00468056783715 1.87212413127341 1.43907894170309 0.212654754588401 101.225215054681
"2" 0.833333333333333 1.08059586013087 1.07261072016473 NA -0.77395169476849 NA NA
"3" 0.916666666666667 1.29497352252513 1.27978036454927 NA NA NA NA
"4" 1 1.25695354493593 1.25695383512718 NA NA NA NA
"5" 1.08333333333333 1.06688857220327 1.06889383645675 NA NA NA NA
"6" 1.16666666666667 1.00510205738304 1.00590378006783 NA NA NA NA
"7" 1.25 0.987770636503338 1.00016495844143 NA NA NA NA
"8" 2.75 1.00366013122332 1.00431043668477 1.79974943412791 NA NA NA
"9" 2.83333333333333 1.06762132270683 1.06664896624788 NA NA NA NA
"10" 2.91666666666667 1.26554688893781 1.25729495339614 NA NA NA NA
"11" 3 1.2490413634144 1.23963975521864 NA NA NA NA
"12" 3.08333333333333 1.06946986295141 1.06490677254611 NA NA NA NA
"13" 3.16666666666667 1.00582689774883 1.00556205555667 NA NA NA NA
"14" 3.25 0.987782383017885 1.00015276248508 NA NA NA NA
"15" 4.75 1.00255942982984 1.00376591493412 1.69422475668242 NA NA NA
"16" 4.83333333333333 1.05429397794743 1.05843999080963 NA NA NA NA
"17" 4.91666666666667 1.2280583020785 1.22805830255595 NA NA NA NA
"18" 5 1.22890929574224 1.21814491725759 NA NA NA NA
"19" 5.08333333333333 1.06847515778183 1.06031664119894 NA NA NA NA
"20" 5.16666666666667 1.00630246351184 1.00520755559154 NA NA NA NA
"21" 5.25 0.987796292090644 1.00014524417978 NA NA NA NA
"22" 6.75 1.0015041048733 1.00376591493412 NA NA NA NA
"23" 6.83333333333333 1.03988043687897 1.05843999080963 NA NA NA NA
"24" 6.91666666666667 1.17882209738724 1.22805830255595 NA NA NA NA
"25" 7 1.18983640102848 1.21814491725759 NA NA NA NA
"26" 7.08333333333333 1.06089715809563 1.06031664119894 NA NA NA NA
"27" 7.16666666666667 1.00616184345421 1.00520755559154 NA NA NA NA
"28" 7.25 NA NA NA NA NA NA
```
