## Supplemental code and simulated data for "How to quantify developmental synchrony in malaria parasites": bestLeslieFitfixedPfvsP100uneven6.txt

```
"time" "obsRe" "predre" "obsBurst" "parms" "sae" "sP"
"1" 0.75 1.00486076402389 1.00468058849051 1.87212413127341 1.43907873760645 0.212654754004844 101.225127506266
"2" 0.833333333333333 1.08059586013087 1.07261084186278 NA -0.773951640769791 NA NA
"3" 0.916666666666667 1.29497352252513 1.27978035597233 NA NA NA NA
"4" 1 1.25695354493593 1.25695367586843 NA NA NA NA
"5" 1.08333333333333 1.06688857220327 1.06889382765285 NA NA NA NA
"6" 1.16666666666667 1.00510205738304 1.00590378753202 NA NA NA NA
"7" 1.25 0.987770636503338 1.00016495922832 NA NA NA NA
"8" 2.75 1.00366013122332 1.00431045570239 1.79974943412791 NA NA NA
"9" 2.83333333333333 1.06762132270683 1.06664907802298 NA NA NA NA
"10" 2.91666666666667 1.26554688893781 1.25729494800593 NA NA NA NA
"11" 3 1.2490413634144 1.23963960843846 NA NA NA NA
"12" 3.08333333333333 1.06946986295141 1.0649067641865 NA NA NA NA
"13" 3.16666666666667 1.00582689774883 1.00556206258108 NA NA NA NA
"14" 3.25 0.987782383017885 1.00015276320586 NA NA NA NA
"15" 4.75 1.00255942982984 1.00376593154595 1.69422475668242 NA NA NA
"16" 4.83333333333333 1.05429397794743 1.05844008890513 NA NA NA NA
"17" 4.91666666666667 1.2280583020785 1.22805830088159 NA NA NA NA
"18" 5 1.22890929574224 1.21814478597373 NA NA NA NA
"19" 5.08333333333333 1.06847515778183 1.06031663343365 NA NA NA NA
"20" 5.16666666666667 1.00630246351184 1.00520756216577 NA NA NA NA
"21" 5.25 0.987796292090644 1.00014524487147 NA NA NA NA
"22" 6.75 1.0015041048733 1.00376593154595 NA NA NA NA
"23" 6.83333333333333 1.03988043687897 1.05844008890513 NA NA NA NA
"24" 6.91666666666667 1.17882209738724 1.22805830088159 NA NA NA NA
"25" 7 1.18983640102848 1.21814478597373 NA NA NA NA
"26" 7.08333333333333 1.06089715809563 1.06031663343365 NA NA NA NA
"27" 7.16666666666667 1.00616184345421 1.00520756216577 NA NA NA NA
"28" 7.25 NA NA NA NA NA NA
```
