## Supplemental code and simulated data for "How to quantify developmental synchrony in malaria parasites": bestLeslieFitfixedPfvsP100uneven7.txt

```
"time" "obsRe" "predre" "obsBurst" "parms" "sae" "sP"
"1" 0.75 1.00486076402389 1.00468057079534 1.87212413127341 1.43907891415468 0.212654755916488 101.225203237627
"2" 0.833333333333333 1.08059586013087 1.07261073816383 NA -0.773951685968449 NA NA
"3" 0.916666666666667 1.29497352252513 1.27978036525733 NA NA NA NA
"4" 1 1.25695354493593 1.2569538116006 NA NA NA NA
"5" 1.08333333333333 1.06688857220327 1.06889383391557 NA NA NA NA
"6" 1.16666666666667 1.00510205738304 1.00590378088279 NA NA NA NA
"7" 1.25 0.987770636503338 1.00016495854315 NA NA NA NA
"8" 2.75 1.00366013122332 1.00431043940862 1.79974943412791 NA NA NA
"9" 2.83333333333333 1.06762132270683 1.06664898277824 NA NA NA NA
"10" 2.91666666666667 1.26554688893781 1.25729495441259 NA NA NA NA
"11" 3 1.2490413634144 1.23963973355641 NA NA NA NA
"12" 3.08333333333333 1.06946986295141 1.06490677014694 NA NA NA NA
"13" 3.16666666666667 1.00582689774883 1.00556205632333 NA NA NA NA
"14" 3.25 0.987782383017885 1.00015276257803 NA NA NA NA
"15" 4.75 1.00255942982984 1.00376591731333 1.69422475668242 NA NA NA
"16" 4.83333333333333 1.05429397794743 1.05844000531545 NA NA NA NA
"17" 4.91666666666667 1.2280583020785 1.22805830391041 NA NA NA NA
"18" 5 1.22890929574224 1.21814489790794 NA NA NA NA
"19" 5.08333333333333 1.06847515778183 1.0603166389757 NA NA NA NA
"20" 5.16666666666667 1.00630246351184 1.00520755630907 NA NA NA NA
"21" 5.25 0.987796292090644 1.00014524426916 NA NA NA NA
"22" 6.75 1.0015041048733 1.00376591731333 NA NA NA NA
"23" 6.83333333333333 1.03988043687897 1.05844000531545 NA NA NA NA
"24" 6.91666666666667 1.17882209738724 1.22805830391041 NA NA NA NA
"25" 7 1.18983640102848 1.21814489790794 NA NA NA NA
"26" 7.08333333333333 1.06089715809563 1.0603166389757 NA NA NA NA
"27" 7.16666666666667 1.00616184345421 1.00520755630907 NA NA NA NA
"28" 7.25 NA NA NA NA NA NA
```
