## Supplemental code and simulated data for "How to quantify developmental synchrony in malaria parasites": bestLeslieFitfixedPfvsP100uneven8.txt

```
"time" "obsRe" "predre" "obsBurst" "parms" "sae" "sP"
"1" 0.75 1.00486076402389 1.00468052853787 1.87212413127341 1.43907932658111 0.212654756630204 101.225380150549
"2" 0.833333333333333 1.08059586013087 1.07261048742274 NA -0.7739517997192 NA NA
"3" 0.916666666666667 1.29497352252513 1.27978037686897 NA NA NA NA
"4" 1 1.25695354493593 1.25695413964549 NA NA NA NA
"5" 1.08333333333333 1.06688857220327 1.0688938558532 NA NA NA NA
"6" 1.16666666666667 1.00510205738304 1.00590376638985 NA NA NA NA
"7" 1.25 0.987770636503338 1.00016495696684 NA NA NA NA
"8" 2.75 1.00366013122332 1.0043104004981 1.79974943412791 NA NA NA
"9" 2.83333333333333 1.06762132270683 1.06664875248538 NA NA NA NA
"10" 2.91666666666667 1.26554688893781 1.25729495995793 NA NA NA NA
"11" 3 1.2490413634144 1.23964003583344 NA NA NA NA
"12" 3.08333333333333 1.06946986295141 1.06490679093531 NA NA NA NA
"13" 3.16666666666667 1.00582689774883 1.00556204268516 NA NA NA NA
"14" 3.25 0.987782383017885 1.00015276113484 NA NA NA NA
"15" 4.75 1.00255942982984 1.0037658833253 1.69422475668242 NA NA NA
"16" 4.83333333333333 1.05429397794743 1.05843980321153 NA NA NA NA
"17" 4.91666666666667 1.2280583020785 1.22805830244841 NA NA NA NA
"18" 5 1.22890929574224 1.21814516819361 NA NA NA NA
"19" 5.08333333333333 1.06847515778183 1.06031665826967 NA NA NA NA
"20" 5.16666666666667 1.00630246351184 1.00520754354494 NA NA NA NA
"21" 5.25 0.987796292090644 1.00014524288367 NA NA NA NA
"22" 6.75 1.0015041048733 1.0037658833253 NA NA NA NA
"23" 6.83333333333333 1.03988043687897 1.05843980321153 NA NA NA NA
"24" 6.91666666666667 1.17882209738724 1.22805830244841 NA NA NA NA
"25" 7 1.18983640102848 1.21814516819361 NA NA NA NA
"26" 7.08333333333333 1.06089715809563 1.06031665826967 NA NA NA NA
"27" 7.16666666666667 1.00616184345421 1.00520754354494 NA NA NA NA
"28" 7.25 NA NA NA NA NA NA
```
