## Supplemental code and simulated data for "How to quantify developmental synchrony in malaria parasites": bestLeslieFitfixedPfvsP100uneven9.txt

```
"time" "obsRe" "predre" "obsBurst" "parms" "sae" "sP"
"1" 0.75 1.00486076402389 1.00468060224499 1.87212413127341 1.43907860290829 0.212654753211045 101.225069726773
"2" 0.833333333333333 1.08059586013087 1.07261092332223 NA -0.77395160403449 NA NA
"3" 0.916666666666667 1.29497352252513 1.2797803516666 NA NA NA NA
"4" 1 1.25695354493593 1.2569535692877 NA NA NA NA
"5" 1.08333333333333 1.06688857220327 1.06889382086005 NA NA NA NA
"6" 1.16666666666667 1.00510205738304 1.00590379231835 NA NA NA NA
"7" 1.25 0.987770636503338 1.00016495974439 NA NA NA NA
"8" 2.75 1.00366013122332 1.00431046836748 1.79974943412791 NA NA NA
"9" 2.83333333333333 1.06762132270683 1.06664915283962 NA NA NA NA
"10" 2.91666666666667 1.26554688893781 1.25729494571496 NA NA NA NA
"11" 3 1.2490413634144 1.23963951022397 NA NA NA NA
"12" 3.08333333333333 1.06946986295141 1.06490675774649 NA NA NA NA
"13" 3.16666666666667 1.00582689774883 1.0055620670852 NA NA NA NA
"14" 3.25 0.987782383017885 1.0001527636784 NA NA NA NA
"15" 4.75 1.00255942982984 1.00376594260883 1.69422475668242 NA NA NA
"16" 4.83333333333333 1.05429397794743 1.05844015456425 NA NA NA NA
"17" 4.91666666666667 1.2280583020785 1.22805830092421 NA NA NA NA
"18" 5 1.22890929574224 1.21814469814682 NA NA NA NA
"19" 5.08333333333333 1.06847515778183 1.06031662745539 NA NA NA NA
"20" 5.16666666666667 1.00630246351184 1.00520756638124 NA NA NA NA
"21" 5.25 0.987796292090644 1.00014524532507 NA NA NA NA
"22" 6.75 1.0015041048733 1.00376594260883 NA NA NA NA
"23" 6.83333333333333 1.03988043687897 1.05844015456425 NA NA NA NA
"24" 6.91666666666667 1.17882209738724 1.22805830092421 NA NA NA NA
"25" 7 1.18983640102848 1.21814469814682 NA NA NA NA
"26" 7.08333333333333 1.06089715809563 1.06031662745539 NA NA NA NA
"27" 7.16666666666667 1.00616184345421 1.00520756638124 NA NA NA NA
"28" 7.25 NA NA NA NA NA NA
```
