## Supplemental code and simulated data for "How to quantify developmental synchrony in malaria parasites": bestLeslieFitfixedPfvsP100uneven10.txt

```
"time" "obsRe" "predre" "obsBurst" "parms" "sae" "sP"
"1" 0.75 1.00486076402389 1.00468060075786 1.87212413127341 1.43907861747671 0.212654753292707 101.225075975975
"2" 0.833333333333333 1.08059586013087 1.07261091451649 NA -0.773951608003217 NA NA
"3" 0.916666666666667 1.29497352252513 1.27978035213775 NA NA NA NA
"4" 1 1.25695354493593 1.25695358080912 NA NA NA NA
"5" 1.08333333333333 1.06688857220327 1.06889382159078 NA NA NA NA
"6" 1.16666666666667 1.00510205738304 1.00590379180012 NA NA NA NA
"7" 1.25 0.987770636503338 1.00016495968856 NA NA NA NA
"8" 2.75 1.00366013122332 1.00431046699813 1.79974943412791 NA NA NA
"9" 2.83333333333333 1.06762132270683 1.06664914475197 NA NA NA NA
"10" 2.91666666666667 1.26554688893781 1.25729494596784 NA NA NA NA
"11" 3 1.2490413634144 1.23963952084106 NA NA NA NA
"12" 3.08333333333333 1.06946986295141 1.0649067584393 NA NA NA NA
"13" 3.16666666666667 1.00582689774883 1.00556206659752 NA NA NA NA
"14" 3.25 0.987782383017885 1.00015276362728 NA NA NA NA
"15" 4.75 1.00255942982984 1.00376594141271 1.69422475668242 NA NA NA
"16" 4.83333333333333 1.05429397794743 1.05844014746652 NA NA NA NA
"17" 4.91666666666667 1.2280583020785 1.22805830092423 NA NA NA NA
"18" 5 1.22890929574224 1.21814470764107 NA NA NA NA
"19" 5.08333333333333 1.06847515778183 1.06031662809853 NA NA NA NA
"20" 5.16666666666667 1.00630246351184 1.00520756592481 NA NA NA NA
"21" 5.25 0.987796292090644 1.000145245276 NA NA NA NA
"22" 6.75 1.0015041048733 1.00376594141271 NA NA NA NA
"23" 6.83333333333333 1.03988043687897 1.05844014746652 NA NA NA NA
"24" 6.91666666666667 1.17882209738724 1.22805830092423 NA NA NA NA
"25" 7 1.18983640102848 1.21814470764107 NA NA NA NA
"26" 7.08333333333333 1.06089715809563 1.06031662809853 NA NA NA NA
"27" 7.16666666666667 1.00616184345421 1.00520756592481 NA NA NA NA
"28" 7.25 NA NA NA NA NA NA
```
