## Supplemental code and simulated data for "How to quantify developmental synchrony in malaria parasites": bestLeslieFitfixedPfvsP100uneven11.txt

```
"time" "obsRe" "predre" "obsBurst" "parms" "sae" "sP"
"1" 0.75 1.00486076402389 1.00468058842625 1.87212413127341 1.43907873896217 0.212654753390154 101.225128087809
"2" 0.833333333333333 1.08059586013087 1.07261084172725 NA -0.773951640481807 NA NA
"3" 0.916666666666667 1.29497352252513 1.27978035682756 NA NA NA NA
"4" 1 1.25695354493593 1.25695367605766 NA NA NA NA
"5" 1.08333333333333 1.06688857220327 1.06889382713251 NA NA NA NA
"6" 1.16666666666667 1.00510205738304 1.00590378740006 NA NA NA NA
"7" 1.25 0.987770636503338 1.00016495922117 NA NA NA NA
"8" 2.75 1.00366013122332 1.0043104556432 1.79974943412791 NA NA NA
"9" 2.83333333333333 1.06762132270683 1.06664907789802 NA NA NA NA
"10" 2.91666666666667 1.26554688893781 1.25729494878791 NA NA NA NA
"11" 3 1.2490413634144 1.23963960862183 NA NA NA NA
"12" 3.08333333333333 1.06946986295141 1.06490676369831 NA NA NA NA
"13" 3.16666666666667 1.00582689774883 1.00556206245677 NA NA NA NA
"14" 3.25 0.987782383017885 1.00015276319922 NA NA NA NA
"15" 4.75 1.00255942982984 1.00376593149422 1.69422475668242 NA NA NA
"16" 4.83333333333333 1.05429397794743 1.05844008879482 NA NA NA NA
"17" 4.91666666666667 1.2280583020785 1.22805830156891 NA NA NA NA
"18" 5 1.22890929574224 1.21814478614869 NA NA NA NA
"19" 5.08333333333333 1.06847515778183 1.06031663298246 NA NA NA NA
"20" 5.16666666666667 1.00630246351184 1.00520756204943 NA NA NA NA
"21" 5.25 0.987796292090644 1.00014524486517 NA NA NA NA
"22" 6.75 1.0015041048733 1.00376593149422 NA NA NA NA
"23" 6.83333333333333 1.03988043687897 1.05844008879482 NA NA NA NA
"24" 6.91666666666667 1.17882209738724 1.22805830156891 NA NA NA NA
"25" 7 1.18983640102848 1.21814478614869 NA NA NA NA
"26" 7.08333333333333 1.06089715809563 1.06031663298246 NA NA NA NA
"27" 7.16666666666667 1.00616184345421 1.00520756204943 NA NA NA NA
"28" 7.25 NA NA NA NA NA NA
```
