## Supplemental code and simulated data for "How to quantify developmental synchrony in malaria parasites": bestLeslieFitfixedPfvsP100uneven12.txt

```
"time" "obsRe" "predre" "obsBurst" "parms" "sae" "sP"
"1" 0.75 1.00486076402389 1.00468060069507 1.87212413127341 1.43907862124707 0.21265475427399 101.225077593287
"2" 0.833333333333333 1.08059586013087 1.07261091520892 NA -0.773951606174555 NA NA
"3" 0.916666666666667 1.29497352252513 1.27978035578487 NA NA NA NA
"4" 1 1.25695354493593 1.25695357995484 NA NA NA NA
"5" 1.08333333333333 1.06688857220327 1.06889381922376 NA NA NA NA
"6" 1.16666666666667 1.00510205738304 1.0059037913022 NA NA NA NA
"7" 1.25 0.987770636503338 1.00016495966562 NA NA NA NA
"8" 2.75 1.00366013122332 1.00431046694021 1.79974943412791 NA NA NA
"9" 2.83333333333333 1.06762132270683 1.06664914538583 NA NA NA NA
"10" 2.91666666666667 1.26554688893781 1.25729494932845 NA NA NA NA
"11" 3 1.2490413634144 1.23963952009289 NA NA NA NA
"12" 3.08333333333333 1.06946986295141 1.06490675621747 NA NA NA NA
"13" 3.16666666666667 1.00582689774883 1.00556206612842 NA NA NA NA
"14" 3.25 0.987782383017885 1.00015276360586 NA NA NA NA
"15" 4.75 1.00255942982984 1.00376594136199 1.69422475668242 NA NA NA
"16" 4.83333333333333 1.05429397794743 1.05844014802005 NA NA NA NA
"17" 4.91666666666667 1.2280583020785 1.22805830391039 NA NA NA NA
"18" 5 1.22890929574224 1.21814470701974 NA NA NA NA
"19" 5.08333333333333 1.06847515778183 1.06031662604471 NA NA NA NA
"20" 5.16666666666667 1.00630246351184 1.00520756548577 NA NA NA NA
"21" 5.25 0.987796292090644 1.00014524525577 NA NA NA NA
"22" 6.75 1.0015041048733 1.00376594136199 NA NA NA NA
"23" 6.83333333333333 1.03988043687897 1.05844014802005 NA NA NA NA
"24" 6.91666666666667 1.17882209738724 1.22805830391039 NA NA NA NA
"25" 7 1.18983640102848 1.21814470701974 NA NA NA NA
"26" 7.08333333333333 1.06089715809563 1.06031662604471 NA NA NA NA
"27" 7.16666666666667 1.00616184345421 1.00520756548577 NA NA NA NA
"28" 7.25 NA NA NA NA NA NA
```
