## Supplemental code and simulated data for "How to quantify developmental synchrony in malaria parasites": bestLeslieFitfixedPfvsP100uneven13.txt

```
"time" "obsRe" "predre" "obsBurst" "parms" "sae" "sP"
"1" 0.75 1.00486076402389 1.00468059873252 1.87212413127341 1.43907864037587 0.212654754280826 101.22508579869
"2" 0.833333333333333 1.08059586013087 1.07261090355541 NA -0.77395161147336 NA NA
"3" 0.916666666666667 1.29497352252513 1.2797803562952 NA NA NA NA
"4" 1 1.25695354493593 1.25695359520069 NA NA NA NA
"5" 1.08333333333333 1.06688857220327 1.06889382026176 NA NA NA NA
"6" 1.16666666666667 1.00510205738304 1.00590379063292 NA NA NA NA
"7" 1.25 0.987770636503338 1.00016495959257 NA NA NA NA
"8" 2.75 1.00366013122332 1.0043104651331 1.79974943412791 NA NA NA
"9" 2.83333333333333 1.06762132270683 1.0666491346827 NA NA NA NA
"10" 2.91666666666667 1.26554688893781 1.25729494955926 NA NA NA NA
"11" 3 1.2490413634144 1.23963953414086 NA NA NA NA
"12" 3.08333333333333 1.06946986295141 1.06490675720092 NA NA NA NA
"13" 3.16666666666667 1.00582689774883 1.00556206549861 NA NA NA NA
"14" 3.25 0.987782383017885 1.00015276353898 NA NA NA NA
"15" 4.75 1.00255942982984 1.0037659397835 1.69422475668242 NA NA NA
"16" 4.83333333333333 1.05429397794743 1.05844013862705 NA NA NA NA
"17" 4.91666666666667 1.2280583020785 1.22805830381866 NA NA NA NA
"18" 5 1.22890929574224 1.21814471958057 NA NA NA NA
"19" 5.08333333333333 1.06847515778183 1.0603166269574 NA NA NA NA
"20" 5.16666666666667 1.00630246351184 1.00520756489633 NA NA NA NA
"21" 5.25 0.987796292090644 1.00014524519157 NA NA NA NA
"22" 6.75 1.0015041048733 1.0037659397835 NA NA NA NA
"23" 6.83333333333333 1.03988043687897 1.05844013862705 NA NA NA NA
"24" 6.91666666666667 1.17882209738724 1.22805830381866 NA NA NA NA
"25" 7 1.18983640102848 1.21814471958057 NA NA NA NA
"26" 7.08333333333333 1.06089715809563 1.0603166269574 NA NA NA NA
"27" 7.16666666666667 1.00616184345421 1.00520756489633 NA NA NA NA
"28" 7.25 NA NA NA NA NA NA
```
