## Supplemental code and simulated data for "How to quantify developmental synchrony in malaria parasites": bestLeslieFitfixedPfvsP100uneven14.txt

```
"time" "obsRe" "predre" "obsBurst" "parms" "sae" "sP"
"1" 0.75 1.00486076402389 1.00468059060163 1.87212413127341 1.43907871497378 0.212654755550089 101.225117797857
"2" 0.833333333333333 1.08059586013087 1.07261085370514 NA -0.773951636370443 NA NA
"3" 0.916666666666667 1.29497352252513 1.27978035306013 NA NA NA NA
"4" 1 1.25695354493593 1.25695366034193 NA NA NA NA
"5" 1.08333333333333 1.06688857220327 1.06889382809856 NA NA NA NA
"6" 1.16666666666667 1.00510205738304 1.00590378856212 NA NA NA NA
"7" 1.25 0.987770636503338 1.00016495932031 NA NA NA NA
"8" 2.75 1.00366013122332 1.00431045764636 1.79974943412791 NA NA NA
"9" 2.83333333333333 1.06762132270683 1.06664908890093 NA NA NA NA
"10" 2.91666666666667 1.26554688893781 1.25729494557509 NA NA NA NA
"11" 3 1.2490413634144 1.23963959410651 NA NA NA NA
"12" 3.08333333333333 1.06946986295141 1.06490676459524 NA NA NA NA
"13" 3.16666666666667 1.00582689774883 1.00556206355078 NA NA NA NA
"14" 3.25 0.987782383017885 1.00015276329035 NA NA NA NA
"15" 4.75 1.00255942982984 1.00376593324408 1.69422475668242 NA NA NA
"16" 4.83333333333333 1.05429397794743 1.05844009845332 NA NA NA NA
"17" 4.91666666666667 1.2280583020785 1.2280582990347 NA NA NA NA
"18" 5 1.22890929574224 1.21814477312797 NA NA NA NA
"19" 5.08333333333333 1.06847515778183 1.06031663380768 NA NA NA NA
"20" 5.16666666666667 1.00630246351184 1.00520756307333 NA NA NA NA
"21" 5.25 0.987796292090644 1.00014524495236 NA NA NA NA
"22" 6.75 1.0015041048733 1.00376593324408 NA NA NA NA
"23" 6.83333333333333 1.03988043687897 1.05844009845332 NA NA NA NA
"24" 6.91666666666667 1.17882209738724 1.2280582990347 NA NA NA NA
"25" 7 1.18983640102848 1.21814477312797 NA NA NA NA
"26" 7.08333333333333 1.06089715809563 1.06031663380768 NA NA NA NA
"27" 7.16666666666667 1.00616184345421 1.00520756307333 NA NA NA NA
"28" 7.25 NA NA NA NA NA NA
```
