## Supplemental code and simulated data for "How to quantify developmental synchrony in malaria parasites": bestLeslieFitfixedPfvsP100uneven15.txt

```
"time" "obsRe" "predre" "obsBurst" "parms" "sae" "sP"
"1" 0.75 1.00486076402389 1.00468060320502 1.87212413127341 1.43907859091199 0.212654755364467 101.225064580899
"2" 0.833333333333333 1.08059586013087 1.07261092813269 NA -0.773951603112095 NA NA
"3" 0.916666666666667 1.29497352252513 1.27978034838317 NA NA NA NA
"4" 1 1.25695354493593 1.25695356295124 NA NA NA NA
"5" 1.08333333333333 1.06688857220327 1.06889382235786 NA NA NA NA
"6" 1.16666666666667 1.00510205738304 1.0059037930439 NA NA NA NA
"7" 1.25 0.987770636503338 1.00016495979734 NA NA NA NA
"8" 2.75 1.00366013122332 1.00431046925155 1.79974943412791 NA NA NA
"9" 2.83333333333333 1.06762132270683 1.06664915725953 NA NA NA NA
"10" 2.91666666666667 1.26554688893781 1.25729494280019 NA NA NA NA
"11" 3 1.2490413634144 1.2396395043528 NA NA NA NA
"12" 3.08333333333333 1.06946986295141 1.0649067591482 NA NA NA NA
"13" 3.16666666666667 1.00582689774883 1.00556206776841 NA NA NA NA
"14" 3.25 0.987782383017885 1.00015276372723 NA NA NA NA
"15" 4.75 1.00255942982984 1.00376594338116 1.69422475668242 NA NA NA
"16" 4.83333333333333 1.05429397794743 1.05844015844543 NA NA NA NA
"17" 4.91666666666667 1.2280583020785 1.22805829847148 NA NA NA NA
"18" 5 1.22890929574224 1.21814469285737 NA NA NA NA
"19" 5.08333333333333 1.06847515778183 1.06031662874944 NA NA NA NA
"20" 5.16666666666667 1.00630246351184 1.00520756702067 NA NA NA NA
"21" 5.25 0.987796292090644 1.00014524537166 NA NA NA NA
"22" 6.75 1.0015041048733 1.00376594338116 NA NA NA NA
"23" 6.83333333333333 1.03988043687897 1.05844015844543 NA NA NA NA
"24" 6.91666666666667 1.17882209738724 1.22805829847148 NA NA NA NA
"25" 7 1.18983640102848 1.21814469285737 NA NA NA NA
"26" 7.08333333333333 1.06089715809563 1.06031662874944 NA NA NA NA
"27" 7.16666666666667 1.00616184345421 1.00520756702067 NA NA NA NA
"28" 7.25 NA NA NA NA NA NA
```
