## Supplemental code and simulated data for "How to quantify developmental synchrony in malaria parasites": bestLeslieFitfixedPfvsP100uneven16.txt

```
"time" "obsRe" "predre" "obsBurst" "parms" "sae" "sP"
"1" 0.75 1.00486076402389 1.00468059266407 1.87212413127341 1.43907869842295 0.212654753154537 101.22511069829
"2" 0.833333333333333 1.08059586013087 1.07261086714972 NA -0.773951628554921 NA NA
"3" 0.916666666666667 1.29497352252513 1.27978035660675 NA NA NA NA
"4" 1 1.25695354493593 1.25695364281091 NA NA NA NA
"5" 1.08333333333333 1.06688857220327 1.0688938243086 NA NA NA NA
"6" 1.16666666666667 1.00510205738304 1.00590378872963 NA NA NA NA
"7" 1.25 0.987770636503338 1.0001649593739 NA NA NA NA
"8" 2.75 1.00366013122332 1.00431045954534 1.79974943412791 NA NA NA
"9" 2.83333333333333 1.06762132270683 1.06664910124671 NA NA NA NA
"10" 2.91666666666667 1.26554688893781 1.25729494910331 NA NA NA NA
"11" 3 1.2490413634144 1.23963957799674 NA NA NA NA
"12" 3.08333333333333 1.06946986295141 1.06490676102784 NA NA NA NA
"13" 3.16666666666667 1.00582689774883 1.00556206370778 NA NA NA NA
"14" 3.25 0.987782383017885 1.00015276333893 NA NA NA NA
"15" 4.75 1.00255942982984 1.00376593490267 1.69422475668242 NA NA NA
"16" 4.83333333333333 1.05429397794743 1.05844010928481 NA NA NA NA
"17" 4.91666666666667 1.2280583020785 1.22805830249241 NA NA NA NA
"18" 5 1.22890929574224 1.21814475877718 NA NA NA NA
"19" 5.08333333333333 1.06847515778183 1.06031663050612 NA NA NA NA
"20" 5.16666666666667 1.00630246351184 1.00520756322027 NA NA NA NA
"21" 5.25 0.987796292090644 1.00014524499939 NA NA NA NA
"22" 6.75 1.0015041048733 1.00376593490267 NA NA NA NA
"23" 6.83333333333333 1.03988043687897 1.05844010928481 NA NA NA NA
"24" 6.91666666666667 1.17882209738724 1.22805830249241 NA NA NA NA
"25" 7 1.18983640102848 1.21814475877718 NA NA NA NA
"26" 7.08333333333333 1.06089715809563 1.06031663050612 NA NA NA NA
"27" 7.16666666666667 1.00616184345421 1.00520756322027 NA NA NA NA
"28" 7.25 NA NA NA NA NA NA
```
