## Supplemental code and simulated data for "How to quantify developmental synchrony in malaria parasites": bestLeslieFitfixedPfvsP100uneven17.txt

```
"time" "obsRe" "predre" "obsBurst" "parms" "sae" "sP"
"1" 0.75 1.00486076402389 1.00468058917397 1.87212413127341 1.43907873129328 0.212654753641925 101.225124798198
"2" 0.833333333333333 1.08059586013087 1.07261084603867 NA -0.773951638704008 NA NA
"3" 0.916666666666667 1.29497352252513 1.27978035619521 NA NA NA NA
"4" 1 1.25695354493593 1.25695367041097 NA NA NA NA
"5" 1.08333333333333 1.06688857220327 1.06889382702654 NA NA NA NA
"6" 1.16666666666667 1.00510205738304 1.00590378771252 NA NA NA NA
"7" 1.25 0.987770636503338 1.00016495925149 NA NA NA NA
"8" 2.75 1.00366013122332 1.0043104563317 1.79974943412791 NA NA NA
"9" 2.83333333333333 1.06762132270683 1.06664908185808 NA NA NA NA
"10" 2.91666666666667 1.26554688893781 1.25729494829553 NA NA NA NA
"11" 3 1.2490413634144 1.23963960341409 NA NA NA NA
"12" 3.08333333333333 1.06946986295141 1.0649067635954 NA NA NA NA
"13" 3.16666666666667 1.00582689774883 1.00556206275087 NA NA NA NA
"14" 3.25 0.987782383017885 1.00015276322702 NA NA NA NA
"15" 4.75 1.00255942982984 1.00376593209564 1.69422475668242 NA NA NA
"16" 4.83333333333333 1.05429397794743 1.05844009227048 NA NA NA NA
"17" 4.91666666666667 1.2280583020785 1.22805830124333 NA NA NA NA
"18" 5 1.22890929574224 1.21814478148651 NA NA NA NA
"19" 5.08333333333333 1.06847515778183 1.06031663288597 NA NA NA NA
"20" 5.16666666666667 1.00630246351184 1.00520756232469 NA NA NA NA
"21" 5.25 0.987796292090644 1.00014524489182 NA NA NA NA
"22" 6.75 1.0015041048733 1.00376593209564 NA NA NA NA
"23" 6.83333333333333 1.03988043687897 1.05844009227048 NA NA NA NA
"24" 6.91666666666667 1.17882209738724 1.22805830124333 NA NA NA NA
"25" 7 1.18983640102848 1.21814478148651 NA NA NA NA
"26" 7.08333333333333 1.06089715809563 1.06031663288597 NA NA NA NA
"27" 7.16666666666667 1.00616184345421 1.00520756232469 NA NA NA NA
"28" 7.25 NA NA NA NA NA NA
```
