## Supplemental code and simulated data for "How to quantify developmental synchrony in malaria parasites": bestLeslieFitfixedPfvsP100uneven18.txt

```
"time" "obsRe" "predre" "obsBurst" "parms" "sae" "sP"
"1" 0.75 1.00486076402389 1.00468058640809 1.87212413127341 1.43907876015892 0.212654753967252 101.225137180271
"2" 0.833333333333333 1.08059586013087 1.07261083025812 NA -0.773951644965433 NA NA
"3" 0.916666666666667 1.29497352252513 1.27978035910641 NA NA NA NA
"4" 1 1.25695354493593 1.25695369108723 NA NA NA NA
"5" 1.08333333333333 1.06688857220327 1.06889382704035 NA NA NA NA
"6" 1.16666666666667 1.00510205738304 1.00590378648161 NA NA NA NA
"7" 1.25 0.987770636503338 1.0001649591361 NA NA NA NA
"8" 2.75 1.00366013122332 1.00431045378483 1.79974943412791 NA NA NA
"9" 2.83333333333333 1.06762132270683 1.06664906736322 NA NA NA NA
"10" 2.91666666666667 1.26554688893781 1.25729495064522 NA NA NA NA
"11" 3 1.2490413634144 1.23963962248935 NA NA NA NA
"12" 3.08333333333333 1.06946986295141 1.06490676362104 NA NA NA NA
"13" 3.16666666666667 1.00582689774883 1.00556206159222 NA NA NA NA
"14" 3.25 0.987782383017885 1.00015276312113 NA NA NA NA
"15" 4.75 1.00255942982984 1.00376592987089 1.69422475668242 NA NA NA
"16" 4.83333333333333 1.05429397794743 1.05844007954823 NA NA NA NA
"17" 4.91666666666667 1.2280583020785 1.22805830291863 NA NA NA NA
"18" 5 1.22890929574224 1.21814479857119 NA NA NA NA
"19" 5.08333333333333 1.06847515778183 1.06031663291468 NA NA NA NA
"20" 5.16666666666667 1.00630246351184 1.00520756124029 NA NA NA NA
"21" 5.25 0.987796292090644 1.00014524479037 NA NA NA NA
"22" 6.75 1.0015041048733 1.00376592987089 NA NA NA NA
"23" 6.83333333333333 1.03988043687897 1.05844007954823 NA NA NA NA
"24" 6.91666666666667 1.17882209738724 1.22805830291863 NA NA NA NA
"25" 7 1.18983640102848 1.21814479857119 NA NA NA NA
"26" 7.08333333333333 1.06089715809563 1.06031663291468 NA NA NA NA
"27" 7.16666666666667 1.00616184345421 1.00520756124029 NA NA NA NA
"28" 7.25 NA NA NA NA NA NA
```
