## Supplemental code and simulated data for "How to quantify developmental synchrony in malaria parasites": bestLeslieFitfixedPfvsP100uneven19.txt

```
"time" "obsRe" "predre" "obsBurst" "parms" "sae" "sP"
"1" 0.75 1.00486076402389 1.00468056501749 1.87212413127341 1.43907896802149 0.212654754898475 101.225226344113
"2" 0.833333333333333 1.08059586013087 1.07261070302889 NA -0.773951703118333 NA NA
"3" 0.916666666666667 1.29497352252513 1.27978036394353 NA NA NA NA
"4" 1 1.25695354493593 1.25695385752638 NA NA NA NA
"5" 1.08333333333333 1.06688857220327 1.0688938388332 NA NA NA NA
"6" 1.16666666666667 1.00510205738304 1.00590377928197 NA NA NA NA
"7" 1.25 0.987770636503338 1.00016495834409 NA NA NA NA
"8" 2.75 1.00366013122332 1.00431043408848 1.79974943412791 NA NA NA
"9" 2.83333333333333 1.06762132270683 1.06664895051027 NA NA NA NA
"10" 2.91666666666667 1.26554688893781 1.25729495249116 NA NA NA NA
"11" 3 1.2490413634144 1.23963977584356 NA NA NA NA
"12" 3.08333333333333 1.06946986295141 1.06490677479001 NA NA NA NA
"13" 3.16666666666667 1.00582689774883 1.00556205481737 NA NA NA NA
"14" 3.25 0.987782383017885 1.00015276239612 NA NA NA NA
"15" 4.75 1.00255942982984 1.00376591266633 1.69422475668242 NA NA NA
"16" 4.83333333333333 1.05429397794743 1.05843997699943 NA NA NA NA
"17" 4.91666666666667 1.2280583020785 1.22805830132185 NA NA NA NA
"18" 5 1.22890929574224 1.21814493568155 NA NA NA NA
"19" 5.08333333333333 1.06847515778183 1.06031664327838 NA NA NA NA
"20" 5.16666666666667 1.00630246351184 1.00520755489962 NA NA NA NA
"21" 5.25 0.987796292090644 1.00014524409425 NA NA NA NA
"22" 6.75 1.0015041048733 1.00376591266633 NA NA NA NA
"23" 6.83333333333333 1.03988043687897 1.05843997699943 NA NA NA NA
"24" 6.91666666666667 1.17882209738724 1.22805830132185 NA NA NA NA
"25" 7 1.18983640102848 1.21814493568155 NA NA NA NA
"26" 7.08333333333333 1.06089715809563 1.06031664327838 NA NA NA NA
"27" 7.16666666666667 1.00616184345421 1.00520755489962 NA NA NA NA
"28" 7.25 NA NA NA NA NA NA
```
