## Supplemental code and simulated data for "How to quantify developmental synchrony in malaria parasites": bestLeslieFitfixedPfvsP100uneven20.txt

```
"time" "obsRe" "predre" "obsBurst" "parms" "sae" "sP"
"1" 0.75 1.00486076402389 1.00468060506462 1.87212413127341 1.43907857315168 0.212654754873402 101.225056962525
"2" 0.833333333333333 1.08059586013087 1.07261093929802 NA -0.77395159786028 NA NA
"3" 0.916666666666667 1.29497352252513 1.27978034831928 NA NA NA NA
"4" 1 1.25695354493593 1.25695354835002 NA NA NA NA
"5" 1.08333333333333 1.06688857220327 1.06889382109687 NA NA NA NA
"6" 1.16666666666667 1.00510205738304 1.00590379362299 NA NA NA NA
"7" 1.25 0.987770636503338 1.00016495986417 NA NA NA NA
"8" 2.75 1.00366013122332 1.00431047096385 1.79974943412791 NA NA NA
"9" 2.83333333333333 1.06762132270683 1.06664916751406 NA NA NA NA
"10" 2.91666666666667 1.26554688893781 1.25729494296908 NA NA NA NA
"11" 3 1.2490413634144 1.2396394909033 NA NA NA NA
"12" 3.08333333333333 1.06946986295141 1.06490675795588 NA NA NA NA
"13" 3.16666666666667 1.00582689774883 1.00556206831328 NA NA NA NA
"14" 3.25 0.987782383017885 1.00015276378836 NA NA NA NA
"15" 4.75 1.00255942982984 1.00376594487683 1.69422475668242 NA NA NA
"16" 4.83333333333333 1.05429397794743 1.05844016744441 NA NA NA NA
"17" 4.91666666666667 1.2280583020785 1.2280582989039 NA NA NA NA
"18" 5 1.22890929574224 1.21814468083717 NA NA NA NA
"19" 5.08333333333333 1.06847515778183 1.06031662764385 NA NA NA NA
"20" 5.16666666666667 1.00630246351184 1.00520756753062 NA NA NA NA
"21" 5.25 0.987796292090644 1.00014524543039 NA NA NA NA
"22" 6.75 1.0015041048733 1.00376594487683 NA NA NA NA
"23" 6.83333333333333 1.03988043687897 1.05844016744441 NA NA NA NA
"24" 6.91666666666667 1.17882209738724 1.2280582989039 NA NA NA NA
"25" 7 1.18983640102848 1.21814468083717 NA NA NA NA
"26" 7.08333333333333 1.06089715809563 1.06031662764385 NA NA NA NA
"27" 7.16666666666667 1.00616184345421 1.00520756753062 NA NA NA NA
"28" 7.25 NA NA NA NA NA NA
```
