## Supplemental code and simulated data for "How to quantify developmental synchrony in malaria parasites": bestLeslieFitfixedPfvsP500Binom1.txt

```
"time" "obsRe" "predre" "obsBurst" "parms" "sae" "sP"
"1" 0.75 1.43211577615354 1.00175459582449 3.54846600918409 1.49006702738405 4.31521328137681 126.33132371961
"2" 0.833333333333333 0.986766973963992 1.0775804075356 NA -0.811572661290765 NA NA
"3" 0.916666666666667 1.35556878769448 1.59461326472491 NA NA NA NA
"4" 1 1.57315878277416 1.65168692204997 NA NA NA NA
"5" 1.08333333333333 1.15154928596814 1.1515492898221 NA NA NA NA
"6" 1.16666666666667 0.9334391141703 1.01048038986729 NA NA NA NA
"7" 1.25 1.11073608348373 1.00014904980636 NA NA NA NA
"8" 2.75 1.14746533319073 1.00041347840366 1.55999379665797 NA NA NA
"9" 2.83333333333333 0.602711342382772 1.01869979322963 NA NA NA NA
"10" 2.91666666666667 1.85884688389715 1.15492889150798 NA NA NA NA
"11" 3 1.46692052522115 1.23969157521138 NA NA NA NA
"12" 3.08333333333333 0.871633649893188 1.07596795305734 NA NA NA NA
"13" 3.16666666666667 0.889288895624035 1.00575504410473 NA NA NA NA
"14" 3.25 1.08526125350737 1.0000844920703 NA NA NA NA
"15" 4.75 1.00381084819444 1.00052503457959 1.71981073274495 NA NA NA
"16" 4.83333333333333 0.915331495735359 1.02356348395937 NA NA NA NA
"17" 4.91666666666667 1.50637068402074 1.19285669818275 NA NA NA NA
"18" 5 1.22245521965778 1.28677484261761 NA NA NA NA
"19" 5.08333333333333 0.921924898837086 1.08693573496422 NA NA NA NA
"20" 5.16666666666667 1.23247517047133 1.00647334690447 NA NA NA NA
"21" 5.25 0.906702206256101 1.00009425020152 NA NA NA NA
"22" 6.75 1.09990756159109 1.00052503457959 NA NA NA NA
"23" 6.83333333333333 0.899267259517645 1.02356348395937 NA NA NA NA
"24" 6.91666666666667 1.12102278718994 1.19285669818275 NA NA NA NA
"25" 7 1.28677484488055 1.28677484261761 NA NA NA NA
"26" 7.08333333333333 1.16488448620602 1.08693573496422 NA NA NA NA
"27" 7.16666666666667 0.965017600304505 1.00647334690447 NA NA NA NA
"28" 7.25 NA NA NA NA NA NA
```
