## Supplemental code and simulated data for "How to quantify developmental synchrony in malaria parasites": bestLeslieFitfixedPfvsP500Binom2.txt

```
"time" "obsRe" "predre" "obsBurst" "parms" "sae" "sP"
"1" 0.75 1.0153686414286 1.0000000000001 1.51361188015074 1.86012251530316 3.36556279768955 800
"2" 0.833333333333333 0.827057713893856 1.00002820779374 NA -0.777913753390474 NA NA
"3" 0.916666666666667 1.60217037935883 1.16354360943964 NA NA NA NA
"4" 1 1.42276342470429 1.34404609955186 NA NA NA NA
"5" 1.08333333333333 0.948761547527336 1.00095982417922 NA NA NA NA
"6" 1.16666666666667 0.896337506527143 1.00000000013516 NA NA NA NA
"7" 1.25 0.943112697847057 1 NA NA NA NA
"8" 2.75 0.788867448873407 1.00000000000018 1.9729266799558 NA NA NA
"9" 2.83333333333333 1.41068941011588 1.00005074503863 NA NA NA NA
"10" 2.91666666666667 1.39143729986191 1.28927855119153 NA NA NA NA
"11" 3 1.39652849726563 1.54056029087252 NA NA NA NA
"12" 3.08333333333333 0.88827655753793 1.00129619958565 NA NA NA NA
"13" 3.16666666666667 0.963404299405223 1.00000000017992 NA NA NA NA
"14" 3.25 1.08032689436367 1 NA NA NA NA
"15" 4.75 0.813674284914253 1.00000000000021 2.11433889643391 NA NA NA
"16" 4.83333333333333 1.17906782388803 1.00005747838114 NA NA NA NA
"17" 4.91666666666667 1.28100130895661 1.32666982308109 NA NA NA NA
"18" 5 1.57358045625963 1.59144902424204 NA NA NA NA
"19" 5.08333333333333 0.902171019268405 1.00136879709581 NA NA NA NA
"20" 5.16666666666667 1.16445021976772 1.00000000018942 NA NA NA NA
"21" 5.25 1.05458125345352 1 NA NA NA NA
"22" 6.75 0.797961600212644 1.00000000000021 NA NA NA NA
"23" 6.83333333333333 1.10569740187036 1.00005747838114 NA NA NA NA
"24" 6.91666666666667 1.05958515344002 1.32666982308109 NA NA NA NA
"25" 7 1.59144902550341 1.59144902424204 NA NA NA NA
"26" 7.08333333333333 1.00825849750144 1.00136879709581 NA NA NA NA
"27" 7.16666666666667 0.979527589123905 1.00000000018942 NA NA NA NA
"28" 7.25 NA NA NA NA NA NA
```
