## Supplemental code and simulated data for "How to quantify developmental synchrony in malaria parasites": bestLeslieFitfixedPfvsP500Binom3.txt

```
"time" "obsRe" "predre" "obsBurst" "parms" "sae" "sP"
"1" 0.75 1.03589582313525 1.03589582420964 2.16407119804892 0.607127676282617 4.64667344817255 8.89913606311429
"2" 0.833333333333333 1.15652015431445 1.06118637029486 NA -1.15381259442045 NA NA
"3" 0.916666666666667 1.12392147712393 1.08737484225359 NA NA NA NA
"4" 1 1.16216807929426 1.10673145957392 NA NA NA NA
"5" 1.08333333333333 1.40463451664656 1.11375535965122 NA NA NA NA
"6" 1.16666666666667 0.758479935722559 1.10775757480214 NA NA NA NA
"7" 1.25 1.31857880722253 1.318578809335 NA NA NA NA
"8" 2.75 0.790191695899028 1.03448693957112 2.11221470931388 NA NA NA
"9" 2.83333333333333 1.10549917040665 1.05672133842092 NA NA NA NA
"10" 2.91666666666667 1.1017308252267 1.07826184192777 NA NA NA NA
"11" 3 1.52471003150029 1.0926081329053 NA NA NA NA
"12" 3.08333333333333 1.24805879930908 1.0958696912093 NA NA NA NA
"13" 3.16666666666667 0.858143422793548 1.08833477234514 NA NA NA NA
"14" 3.25 1.35904511858274 1.22653673626682 NA NA NA NA
"15" 4.75 0.824135495409908 1.00410552000153 1.11809736937978 NA NA NA
"16" 4.83333333333333 0.858725872565336 1.00708414350613 NA NA NA NA
"17" 4.91666666666667 1.34017986583821 1.01045547881539 NA NA NA NA
"18" 5 1.4493795604376 1.01347507306176 NA NA NA NA
"19" 5.08333333333333 0.920903144843684 1.01536990839038 NA NA NA NA
"20" 5.16666666666667 1.15681948057516 1.015644030841 NA NA NA NA
"21" 5.25 0.7769539395313 1.04698015432732 NA NA NA NA
"22" 6.75 1.17445306022005 1.00410552000153 NA NA NA NA
"23" 6.83333333333333 1.04453659010483 1.00708414350613 NA NA NA NA
"24" 6.91666666666667 1.11741786001532 1.01045547881539 NA NA NA NA
"25" 7 1.49221739529758 1.01347507306176 NA NA NA NA
"26" 7.08333333333333 0.924653082800887 1.01536990839038 NA NA NA NA
"27" 7.16666666666667 0.943824331909935 1.015644030841 NA NA NA NA
"28" 7.25 NA NA NA NA NA NA
```
