## Supplemental code and simulated data for "How to quantify developmental synchrony in malaria parasites": bestLeslieFitfixedPfvsP500Binom4.txt

```
"time" "obsRe" "predre" "obsBurst" "parms" "sae" "sP"
"1" 0.75 1.0535444853143 1.00271033664921 1.99505828607039 1.11448167808751 3.64919518461656 31.109352400757
"2" 0.833333333333333 1.22862453519089 1.01741309128195 NA -1.07786279723201 NA NA
"3" 0.916666666666667 1.06244327231994 1.06550267409154 NA NA NA NA
"4" 1 1.08101888092054 1.14829685562848 NA NA NA NA
"5" 1.08333333333333 1.03635533091559 1.20348760458944 NA NA NA NA
"6" 1.16666666666667 1.41307341979946 1.177050172081 NA NA NA NA
"7" 1.25 0.927663172488678 1.16940334326959 NA NA NA NA
"8" 2.75 0.955738884496888 1.00361461930767 2.37535471188476 NA NA NA
"9" 2.83333333333333 1.34119947973689 1.0223515750107 NA NA NA NA
"10" 2.91666666666667 1.08054978502874 1.08054978394668 NA NA NA NA
"11" 3 1.17297649975787 1.17297669100959 NA NA NA NA
"12" 3.08333333333333 1.28691923365828 1.22332330625289 NA NA NA NA
"13" 3.16666666666667 0.981063292428089 1.18355731305153 NA NA NA NA
"14" 3.25 1.17565624865917 1.16398667358254 NA NA NA NA
"15" 4.75 0.819828305770186 1.00118899669837 1.41743061293461 NA NA NA
"16" 4.83333333333333 0.980420860668208 1.00746289858816 NA NA NA NA
"17" 4.91666666666667 1.18850390342472 1.02765200749528 NA NA NA NA
"18" 5 1.35379677502298 1.06330257031456 NA NA NA NA
"19" 5.08333333333333 1.21462748812152 1.09146946817429 NA NA NA NA
"20" 5.16666666666667 0.87321092067235 1.08555526034482 NA NA NA NA
"21" 5.25 1.05454012064836 1.0854009871748 NA NA NA NA
"22" 6.75 0.948689231785268 1.00118899669837 NA NA NA NA
"23" 6.83333333333333 0.969357110105251 1.00746289858816 NA NA NA NA
"24" 6.91666666666667 1.14382011356435 1.02765200749528 NA NA NA NA
"25" 7 1.48188657560872 1.06330257031456 NA NA NA NA
"26" 7.08333333333333 0.869545344065486 1.09146946817429 NA NA NA NA
"27" 7.16666666666667 1.23959458425817 1.08555526034482 NA NA NA NA
"28" 7.25 NA NA NA NA NA NA
```
