## Supplemental code and simulated data for "How to quantify developmental synchrony in malaria parasites": bestLeslieFitfixedPfvsP500Binom5.txt

```
"time" "obsRe" "predre" "obsBurst" "parms" "sae" "sP"
"1" 0.75 0.983453598664632 1.00000191464228 2.65146426686707 1.71076562042694 3.34501686485376 378.926648079775
"2" 0.833333333333333 0.866641717226138 1.01311862787261 NA -0.761346547723423 NA NA
"3" 0.916666666666667 1.82555695819971 1.69035610671176 NA NA NA NA
"4" 1 1.33352040283199 1.46123422490898 NA NA NA NA
"5" 1.08333333333333 1.09022073937052 1.00816239934689 NA NA NA NA
"6" 1.16666666666667 0.955708654508424 1.00000175808555 NA NA NA NA
"7" 1.25 1.2405714318307 1.00000000000168 NA NA NA NA
"8" 2.75 1.0371462601618 1.00000053528216 1.43930784621071 NA NA NA
"9" 2.83333333333333 0.952039193033995 1.00392413267425 NA NA NA NA
"10" 2.91666666666667 1.22245188933951 1.22245189346367 NA NA NA NA
"11" 3 1.37215615503499 1.21893664748448 NA NA NA NA
"12" 3.08333333333333 0.925355357863572 1.00493986495186 NA NA NA NA
"13" 3.16666666666667 1.38544615152212 1.00000113366793 NA NA NA NA
"14" 3.25 0.686240122309257 1.00000000000131 NA NA NA NA
"15" 4.75 1.34402079726952 1.00000121798954 2.04407251272081 NA NA NA
"16" 4.83333333333333 0.834336985147575 1.00859248991638 NA NA NA NA
"17" 4.91666666666667 1.27237595805616 1.46780281057667 NA NA NA NA
"18" 5 1.370853716842 1.37085369876371 NA NA NA NA
"19" 5.08333333333333 1.02847677155346 1.00721113807034 NA NA NA NA
"20" 5.16666666666667 1.0231559174002 1.0000016033886 NA NA NA NA
"21" 5.25 1.00826391619544 1.00000000000172 NA NA NA NA
"22" 6.75 1.14194595310801 1.00000121798954 NA NA NA NA
"23" 6.83333333333333 1.01985959003327 1.00859248991638 NA NA NA NA
"24" 6.91666666666667 1.05818409671478 1.46780281057667 NA NA NA NA
"25" 7 1.23024588491077 1.37085369876371 NA NA NA NA
"26" 7.08333333333333 0.995354962655842 1.00721113807034 NA NA NA NA
"27" 7.16666666666667 1.04943575709367 1.0000016033886 NA NA NA NA
"28" 7.25 NA NA NA NA NA NA
```
