## Supplemental code and simulated data for "How to quantify developmental synchrony in malaria parasites": bestLeslieFitfixedPfvsP500Binom6.txt

```
"time" "obsRe" "predre" "obsBurst" "parms" "sae" "sP"
"1" 0.75 2.19127636725278 1.00010787128672 2.8638072549702 1.53871389592705 4.66757063018576 157.73164812129
"2" 0.833333333333333 0.695373008958382 1.01728572625604 NA -0.838588062259011 NA NA
"3" 0.916666666666667 1.22427377047646 1.32295205248188 NA NA NA NA
"4" 1 1.67853782717328 1.67853782616024 NA NA NA NA
"5" 1.08333333333333 0.759935040495141 1.18035962968935 NA NA NA NA
"6" 1.16666666666667 1.2278923688181 1.01020469113463 NA NA NA NA
"7" 1.25 0.995377499378033 1.00008308046967 NA NA NA NA
"8" 2.75 0.970744940330456 1.00003323615183 1.54024023992131 NA NA NA
"9" 2.83333333333333 1.17705547640231 1.00561666624315 NA NA NA NA
"10" 2.91666666666667 0.955059831335543 1.11180916869507 NA NA NA NA
"11" 3 1.8020722760624 1.29412189846077 NA NA NA NA
"12" 3.08333333333333 0.878400049720967 1.10660664886609 NA NA NA NA
"13" 3.16666666666667 1.04622121261845 1.00675938924856 NA NA NA NA
"14" 3.25 0.866104716075214 1.00005799343052 NA NA NA NA
"15" 4.75 1.29301697403221 1.00006483565139 2.10305734680687 NA NA NA
"16" 4.83333333333333 0.983966475163473 1.01066047024478 NA NA NA NA
"17" 4.91666666666667 1.20576205092438 1.20576205055225 NA NA NA NA
"18" 5 1.45336275070039 1.48701835534607 NA NA NA NA
"19" 5.08333333333333 0.984350343726161 1.15009685328791 NA NA NA NA
"20" 5.16666666666667 1.05057732789388 1.00895713523316 NA NA NA NA
"21" 5.25 0.923644834674009 1.00007508403879 NA NA NA NA
"22" 6.75 0.999834899613398 1.00006483565139 NA NA NA NA
"23" 6.83333333333333 0.973420649463292 1.01066047024478 NA NA NA NA
"24" 6.91666666666667 1.09380180840374 1.20576205055225 NA NA NA NA
"25" 7 1.39711127390406 1.48701835534607 NA NA NA NA
"26" 7.08333333333333 0.941172677503235 1.15009685328791 NA NA NA NA
"27" 7.16666666666667 1.06954195409353 1.00895713523316 NA NA NA NA
"28" 7.25 NA NA NA NA NA NA
```
