## Supplemental code and simulated data for "How to quantify developmental synchrony in malaria parasites": bestLeslieFitfixedPfvsP500Binom7.txt

```
"time" "obsRe" "predre" "obsBurst" "parms" "sae" "sP"
"1" 0.75 1.06660042538814 1.00006784894771 2.4267969234791 1.66298328832075 3.33822319435893 292.592840447007
"2" 0.833333333333333 1.04292406579073 1.0429240683054 NA -0.744304196594762 NA NA
"3" 0.916666666666667 1.7705663831964 1.68042902045514 NA NA NA NA
"4" 1 1.17171289496478 1.31403622320172 NA NA NA NA
"5" 1.08333333333333 0.963466558875634 1.00811806295741 NA NA NA NA
"6" 1.16666666666667 0.840878679902937 1.00000652535396 NA NA NA NA
"7" 1.25 1.31962218071612 1.00000000027628 NA NA NA NA
"8" 2.75 0.729597696878361 1.0000192266016 1.3868227744424 NA NA NA
"9" 2.83333333333333 1.28288160837298 1.01296723539165 NA NA NA NA
"10" 2.91666666666667 0.994062885700224 1.22519348287253 NA NA NA NA
"11" 3 1.2481450179854 1.15144795380799 NA NA NA NA
"12" 3.08333333333333 1.14422499489407 1.00474058920043 NA NA NA NA
"13" 3.16666666666667 1.18353725202867 1.00000405244006 NA NA NA NA
"14" 3.25 0.901017129032731 1.00000000044938 NA NA NA NA
"15" 4.75 1.0631120032634 1.00004194097459 1.87364602874971 NA NA NA
"16" 4.83333333333333 1.03583616247699 1.02726987121555 NA NA NA NA
"17" 4.91666666666667 1.45123333132117 1.45123333299363 NA NA NA NA
"18" 5 1.21180222316294 1.24806566829026 NA NA NA NA
"19" 5.08333333333333 1.10820498027847 1.00694928583928 NA NA NA NA
"20" 5.16666666666667 0.90802454999612 1.00000575973306 NA NA NA NA
"21" 5.25 0.973563752066935 1.00000000047293 NA NA NA NA
"22" 6.75 1.11766623338109 1.00004194097459 NA NA NA NA
"23" 6.83333333333333 0.807452028213199 1.02726987121555 NA NA NA NA
"24" 6.91666666666667 1.17218185134207 1.45123333299363 NA NA NA NA
"25" 7 1.29639071901663 1.24806566829026 NA NA NA NA
"26" 7.08333333333333 1.17027416295751 1.00694928583928 NA NA NA NA
"27" 7.16666666666667 1.06995361559567 1.00000575973306 NA NA NA NA
"28" 7.25 NA NA NA NA NA NA
```
