## Supplemental code and simulated data for "How to quantify developmental synchrony in malaria parasites": bestLeslieFitfixedPfvsP500Binom8.txt

```
"time" "obsRe" "predre" "obsBurst" "parms" "sae" "sP"
"1" 0.75 1.02129521493136 1.00000006081566 1.24047135481711 1.68118323694084 4.03472884061658 322.409972275766
"2" 0.833333333333333 0.992980249589285 1.00059730544263 NA -0.805634904789182 NA NA
"3" 0.916666666666667 0.78800493816374 1.0768528151386 NA NA NA NA
"4" 1 2.22157425944054 1.24849036722924 NA NA NA NA
"5" 1.08333333333333 0.861584351612828 1.02773874838012 NA NA NA NA
"6" 1.16666666666667 0.98136815327115 1.00008159914481 NA NA NA NA
"7" 1.25 0.831978322422481 1.00000000276555 NA NA NA NA
"8" 2.75 1.21396036337218 1.00000032577453 2.4358113355206 NA NA NA
"9" 2.83333333333333 1.04391688020224 1.00270482577099 NA NA NA NA
"10" 2.91666666666667 1.22938021136329 1.3019242879809 NA NA NA NA
"11" 3 1.71610246467763 1.71610242905677 NA NA NA NA
"12" 3.08333333333333 0.72563515687065 1.05234357297901 NA NA NA NA
"13" 3.16666666666667 1.27770709677094 1.00013688697667 NA NA NA NA
"14" 3.25 0.997690521813952 1.0000000042602 NA NA NA NA
"15" 4.75 0.715501216607077 1.00000018354524 1.78306698488238 NA NA NA
"16" 4.83333333333333 1.21392015078605 1.00153601104921 NA NA NA NA
"17" 4.91666666666667 1.41245577653541 1.17305939036037 NA NA NA NA
"18" 5 1.37041813582451 1.45939393728613 NA NA NA NA
"19" 5.08333333333333 1.04280790711307 1.03982984834134 NA NA NA NA
"20" 5.16666666666667 0.87503485491583 1.00010636294103 NA NA NA NA
"21" 5.25 1.18506925272873 1.00000000334112 NA NA NA NA
"22" 6.75 0.901781040345717 1.00000018354524 NA NA NA NA
"23" 6.83333333333333 0.987784387169258 1.00153601104921 NA NA NA NA
"24" 6.91666666666667 1.18420039621104 1.17305939036037 NA NA NA NA
"25" 7 1.32276116897729 1.45939393728613 NA NA NA NA
"26" 7.08333333333333 1.03982985301667 1.03982984834134 NA NA NA NA
"27" 7.16666666666667 1.0586787323916 1.00010636294103 NA NA NA NA
"28" 7.25 NA NA NA NA NA NA
```
