## Supplemental code and simulated data for "How to quantify developmental synchrony in malaria parasites": bestLeslieFitfixedPfvsP500Binom9.txt

```
"time" "obsRe" "predre" "obsBurst" "parms" "sae" "sP"
"1" 0.75 0.968389892185337 1.000116406345 1.39637863125649 1.45881775277757 4.36333554987384 110.146112858159
"2" 0.833333333333333 1.11944114782684 1.00630626179039 NA -0.863795686123439 NA NA
"3" 0.916666666666667 0.80383385348551 1.07378344328212 NA NA NA NA
"4" 1 1.9938730182686 1.19909486662437 NA NA NA NA
"5" 1.08333333333333 0.838649738409374 1.12497620704742 NA NA NA NA
"6" 1.16666666666667 1.58511635984832 1.02133241126551 NA NA NA NA
"7" 1.25 0.613318679615063 1.00094487583479 NA NA NA NA
"8" 2.75 1.21647680066596 1.00030022370421 2.09105577217926 NA NA NA
"9" 2.83333333333333 0.901408723195502 1.01529670818574 NA NA NA NA
"10" 2.91666666666667 1.52914739173906 1.1675488229738 NA NA NA NA
"11" 3 1.29082572856262 1.39413211751247 NA NA NA NA
"12" 3.08333333333333 1.2620864894755 1.2023272526942 NA NA NA NA
"13" 3.16666666666667 0.752114475935891 1.03080736177517 NA NA NA NA
"14" 3.25 1.03771766009354 1.0012911132312 NA NA NA NA
"15" 4.75 1.0811800987247 1.00022422761773 1.79944455688845 NA NA NA
"16" 4.83333333333333 1.02203933130032 1.01148703159114 NA NA NA NA
"17" 4.91666666666667 1.11048374636441 1.12698629052697 NA NA NA NA
"18" 5 1.34520359116337 1.31119169535406 NA NA NA NA
"19" 5.08333333333333 1.17211132302791 1.17081856220435 NA NA NA NA
"20" 5.16666666666667 1.07228435150733 1.026863876106 NA NA NA NA
"21" 5.25 0.880787473172344 1.00113693233046 NA NA NA NA
"22" 6.75 1.11403961301735 1.00022422761773 NA NA NA NA
"23" 6.83333333333333 0.908997983452797 1.01148703159114 NA NA NA NA
"24" 6.91666666666667 1.22392681383707 1.12698629052697 NA NA NA NA
"25" 7 1.31119169756529 1.31119169535406 NA NA NA NA
"26" 7.08333333333333 1.04698722574701 1.17081856220435 NA NA NA NA
"27" 7.16666666666667 1.0268638800646 1.026863876106 NA NA NA NA
"28" 7.25 NA NA NA NA NA NA
```
