## Supplemental code and simulated data for "How to quantify developmental synchrony in malaria parasites": bestLeslieFitfixedPfvsP500Binom10.txt

```
"time" "obsRe" "predre" "obsBurst" "parms" "sae" "sP"
"1" 0.75 0.848090559307251 1.00000034863051 2.00887855973508 1.66126920378719 3.19577432971112 289.956936959941
"2" 0.833333333333333 1.08414850982834 1.0017526642858 NA -0.819752194380133 NA NA
"3" 0.916666666666667 1.17662001305786 1.17662001256334 NA NA NA NA
"4" 1 1.81912294846818 1.55033179925897 NA NA NA NA
"5" 1.08333333333333 1.23256440310414 1.06801032737626 NA NA NA NA
"6" 1.16666666666667 0.775797622542108 1.00041554616396 NA NA NA NA
"7" 1.25 1.07931144488014 1.0000000515209 NA NA NA NA
"8" 2.75 1.03751378596657 1.00000019540792 1.54959077013273 NA NA NA
"9" 2.83333333333333 0.846522917460755 1.00101546884853 NA NA NA NA
"10" 2.91666666666667 1.04244554861868 1.10582913941595 NA NA NA NA
"11" 3 1.7992449989067 1.36250912935322 NA NA NA NA
"12" 3.08333333333333 1.10589562711092 1.05265676761531 NA NA NA NA
"13" 3.16666666666667 1.05510210420058 1.00033714887547 NA NA NA NA
"14" 3.25 0.817465056475385 1.0000000431724 NA NA NA NA
"15" 4.75 1.10865580999245 1.00000029973446 1.86400935532662 NA NA NA
"16" 4.83333333333333 1.11297938425165 1.00153421544597 NA NA NA NA
"17" 4.91666666666667 1.1128092282175 1.15748175545183 NA NA NA NA
"18" 5 1.50809261300015 1.50809264782953 NA NA NA NA
"19" 5.08333333333333 0.977041875358032 1.0657658022536 NA NA NA NA
"20" 5.16666666666667 0.913197697370146 1.00041037405749 NA NA NA NA
"21" 5.25 1.02368989001238 1.00000005186659 NA NA NA NA
"22" 6.75 1.0238596977498 1.00000029973446 NA NA NA NA
"23" 6.83333333333333 0.812680490323821 1.00153421544597 NA NA NA NA
"24" 6.91666666666667 1.4308026275096 1.15748175545183 NA NA NA NA
"25" 7 1.37389515931396 1.50809264782953 NA NA NA NA
"26" 7.08333333333333 0.994561797438873 1.0657658022536 NA NA NA NA
"27" 7.16666666666667 0.914715796821408 1.00041037405749 NA NA NA NA
"28" 7.25 NA NA NA NA NA NA
```
