## Supplemental code and simulated data for "How to quantify developmental synchrony in malaria parasites": bestLeslieFitfixedPfvsP500Binom11.txt

```
"time" "obsRe" "predre" "obsBurst" "parms" "sae" "sP"
"1" 0.75 0.917889562763631 1.00288581798317 1.98445879569115 1.40865244959405 5.52030852104595 89.1492400399296
"2" 0.833333333333333 0.666267563315329 1.04765731301105 NA -0.819833214376405 NA NA
"3" 0.916666666666667 2.16677265362287 1.22519959612709 NA NA NA NA
"4" 1 1.14168687120494 1.29284842701922 NA NA NA NA
"5" 1.08333333333333 1.20139221321538 1.11875919131821 NA NA NA NA
"6" 1.16666666666667 0.986619579364181 1.01781758367665 NA NA NA NA
"7" 1.25 1.12464918834543 1.00088701630391 NA NA NA NA
"8" 2.75 0.691805148965639 1.00083164926222 1.27117118893697 NA NA NA
"9" 2.83333333333333 1.29053708012661 1.01560558047907 NA NA NA NA
"10" 2.91666666666667 1.25909175236799 1.08538325100825 NA NA NA NA
"11" 3 1.44139036849719 1.13953620040756 NA NA NA NA
"12" 3.08333333333333 1.06925625677554 1.07100229518621 NA NA NA NA
"13" 3.16666666666667 1.11460067069901 1.01224038479343 NA NA NA NA
"14" 3.25 0.670280080861535 1.00068900969184 NA NA NA NA
"15" 4.75 1.49581332197741 1.00294096376915 2.02886765560432 NA NA NA
"16" 4.83333333333333 1.09304962172789 1.05055224384032 NA NA NA NA
"17" 4.91666666666667 0.997260498240498 1.24800453538451 NA NA NA NA
"18" 5 1.36229880001828 1.32969089602325 NA NA NA NA
"19" 5.08333333333333 1.13540962451519 1.13540962277704 NA NA NA NA
"20" 5.16666666666667 0.743948480785079 1.02086012166749 NA NA NA NA
"21" 5.25 1.0977888494498 1.00109438496443 NA NA NA NA
"22" 6.75 1.20758962337153 1.00294096376915 NA NA NA NA
"23" 6.83333333333333 0.882080464830035 1.05055224384032 NA NA NA NA
"24" 6.91666666666667 1.33357947363676 1.24800453538451 NA NA NA NA
"25" 7 1.06933097663892 1.32969089602325 NA NA NA NA
"26" 7.08333333333333 1.33909324858147 1.13540962277704 NA NA NA NA
"27" 7.16666666666667 0.906368046032545 1.02086012166749 NA NA NA NA
"28" 7.25 NA NA NA NA NA NA
```
