## Supplemental code and simulated data for "How to quantify developmental synchrony in malaria parasites": bestLeslieFitfixedPfvsP500Binom13.txt

```
"time" "obsRe" "predre" "obsBurst" "parms" "sae" "sP"
"1" 0.75 1.48240969898874 1.00000000650308 3.82000529843026 1.73427351946814 4.76401224245536 432.300136024268
"2" 0.833333333333333 0.890652415794775 1.00103932041949 NA -0.808085559296778 NA NA
"3" 0.916666666666667 1.1373987775729 1.47359610161498 NA NA NA NA
"4" 1 2.27255529147867 2.27255525760124 NA NA NA NA
"5" 1.08333333333333 0.776146429554051 1.04305541044183 NA NA NA NA
"6" 1.16666666666667 1.04411963357543 1.00001924961866 NA NA NA NA
"7" 1.25 1.40567360673655 1.00000000002088 NA NA NA NA
"8" 2.75 0.8335786424813 1.00000000031127 1.12355450133949 NA NA NA
"9" 2.83333333333333 1.06161240260224 1.00006583120537 NA NA NA NA
"10" 2.91666666666667 1.26531771048926 1.03755058689412 NA NA NA NA
"11" 3 1.1826991163644 1.17282450894276 NA NA NA NA
"12" 3.08333333333333 1.02426951501555 1.01332628838748 NA NA NA NA
"13" 3.16666666666667 1.16656989660843 1.00000708353357 NA NA NA NA
"14" 3.25 0.724401774613578 1.00000000000876 NA NA NA NA
"15" 4.75 1.19454173215066 1.00000000238754 2.04017302396858 NA NA NA
"16" 4.83333333333333 0.858465099296382 1.00039883160718 NA NA NA NA
"17" 4.91666666666667 1.26391566002759 1.19002704199156 NA NA NA NA
"18" 5 1.39518698800347 1.66060970677535 NA NA NA NA
"19" 5.08333333333333 1.18885918906679 1.03196000534262 NA NA NA NA
"20" 5.16666666666667 1.05699113038193 1.00001509435033 NA NA NA NA
"21" 5.25 0.911829008588602 1.00000000001712 NA NA NA NA
"22" 6.75 0.867657437561851 1.00000000238754 NA NA NA NA
"23" 6.83333333333333 1.16109652142747 1.00039883160718 NA NA NA NA
"24" 6.91666666666667 1.49676969158581 1.19002704199156 NA NA NA NA
"25" 7 1.15701658892177 1.66060970677535 NA NA NA NA
"26" 7.08333333333333 1.01975817786044 1.03196000534262 NA NA NA NA
"27" 7.16666666666667 0.893804563468906 1.00001509435033 NA NA NA NA
"28" 7.25 NA NA NA NA NA NA
```
