## Supplemental code and simulated data for "How to quantify developmental synchrony in malaria parasites": bestLeslieFitfixedPfvsP500Binom14.txt

```
"time" "obsRe" "predre" "obsBurst" "parms" "sae" "sP"
"1" 0.75 1.29939532743092 1.00000000000007 2.26634895243974 1.85178989174753 3.04665647828439 800
"2" 0.833333333333333 1.10376213948828 1.00003248186612 NA -0.78519845461135 NA NA
"3" 0.916666666666667 0.91933350602174 1.29729773806363 NA NA NA NA
"4" 1 1.82080547520754 1.70911284962617 NA NA NA NA
"5" 1.08333333333333 1.03870659708899 1.00230121689149 NA NA NA NA
"6" 1.16666666666667 0.873581035364834 1.0000000005412 NA NA NA NA
"7" 1.25 1.06273277834742 1 NA NA NA NA
"8" 2.75 0.962928322709383 1.00000000000005 1.88467355864653 NA NA NA
"9" 2.83333333333333 1.1499784677426 1.00002304428672 NA NA NA NA
"10" 2.91666666666667 1.22744857146393 1.21004548946014 NA NA NA NA
"11" 3 1.45059108875881 1.53490645309714 NA NA NA NA
"12" 3.08333333333333 0.811241793314739 1.00192495131336 NA NA NA NA
"13" 3.16666666666667 1.20299921244595 1.00000000045103 NA NA NA NA
"14" 3.25 0.993552345508022 1 NA NA NA NA
"15" 4.75 1.11944338907111 1.00000000000004 1.67831257728146 NA NA NA
"16" 4.83333333333333 0.731593876894254 1.00001798759874 NA NA NA NA
"17" 4.91666666666667 1.35480596875038 1.16482153716624 NA NA NA NA
"18" 5 1.53333019215319 1.43837188144329 NA NA NA NA
"19" 5.08333333333333 0.896197849087729 1.00169258899317 NA NA NA NA
"20" 5.16666666666667 1.20294325236894 1.00000000039887 NA NA NA NA
"21" 5.25 0.925366235928567 1 NA NA NA NA
"22" 6.75 0.938261928468848 1.00000000000004 NA NA NA NA
"23" 6.83333333333333 1.02402747198996 1.00001798759874 NA NA NA NA
"24" 6.91666666666667 1.16482153710859 1.16482153716624 NA NA NA NA
"25" 7 1.4134753173466 1.43837188144329 NA NA NA NA
"26" 7.08333333333333 0.983714914228264 1.00169258899317 NA NA NA NA
"27" 7.16666666666667 1.05493814785331 1.00000000039887 NA NA NA NA
"28" 7.25 NA NA NA NA NA NA
```
