## Supplemental code and simulated data for "How to quantify developmental synchrony in malaria parasites": bestLeslieFitfixedPfvsP500Binom15.txt

```
"time" "obsRe" "predre" "obsBurst" "parms" "sae" "sP"
"1" 0.75 1.67347344812132 1.00023493437344 2.33196817702174 1.5799057629724 4.18209367535725 191.974451280262
"2" 0.833333333333333 0.825103038718258 1.03643335368647 NA -0.779497579457265 NA NA
"3" 0.916666666666667 1.38249954678237 1.46081004898928 NA NA NA NA
"4" 1 1.28194015999306 1.45273522238609 NA NA NA NA
"5" 1.08333333333333 0.757370945952489 1.05141500692971 NA NA NA NA
"6" 1.16666666666667 1.42260195072899 1.00075445260016 NA NA NA NA
"7" 1.25 0.89612613506725 1.00000082970436 NA NA NA NA
"8" 2.75 1.16330558727748 1.00020937033997 2.17832610841048 NA NA NA
"9" 2.83333333333333 0.705309698041344 1.03202333929007 NA NA NA NA
"10" 2.91666666666667 1.73694626451122 1.40107365267344 NA NA NA NA
"11" 3 1.30963533855354 1.40499869007419 NA NA NA NA
"12" 3.08333333333333 1.0468675072265 1.04686750823953 NA NA NA NA
"13" 3.16666666666667 0.96537482051141 1.00068052206414 NA NA NA NA
"14" 3.25 1.17707399280523 1.0000007288549 NA NA NA NA
"15" 4.75 0.75691610894766 1.00013307929142 1.73188480809098 NA NA NA
"16" 4.83333333333333 1.22645211782878 1.02050601221003 NA NA NA NA
"17" 4.91666666666667 1.27016501040982 1.26168471368574 NA NA NA NA
"18" 5 1.29650636730003 1.29571018191066 NA NA NA NA
"19" 5.08333333333333 1.10475414068576 1.03740130934654 NA NA NA NA
"20" 5.16666666666667 0.900458403015841 1.00055249162279 NA NA NA NA
"21" 5.25 1.15959256117069 1.00000060056006 NA NA NA NA
"22" 6.75 0.845392330117108 1.00013307929142 NA NA NA NA
"23" 6.83333333333333 1.02035506191472 1.02050601221003 NA NA NA NA
"24" 6.91666666666667 1.21848559815088 1.26168471368574 NA NA NA NA
"25" 7 1.35440545976296 1.29571018191066 NA NA NA NA
"26" 7.08333333333333 1.07256939321333 1.03740130934654 NA NA NA NA
"27" 7.16666666666667 1.01834811650376 1.00055249162279 NA NA NA NA
"28" 7.25 NA NA NA NA NA NA
```
