## Supplemental code and simulated data for "How to quantify developmental synchrony in malaria parasites": bestLeslieFitfixedPfvsP500Binom16.txt

```
"time" "obsRe" "predre" "obsBurst" "parms" "sae" "sP"
"1" 0.75 0.955697403404633 1.00000547671872 2.10202026265706 1.61835393370338 2.8585779692078 232.315092716942
"2" 0.833333333333333 1.01088735767002 1.00521102899944 NA -0.817835810372106 NA NA
"3" 0.916666666666667 1.22157366069668 1.22157365919661 NA NA NA NA
"4" 1 1.39742339563528 1.52293898381411 NA NA NA NA
"5" 1.08333333333333 0.92987376680318 1.08148937556353 NA NA NA NA
"6" 1.16666666666667 1.02755336044296 1.00114836174825 NA NA NA NA
"7" 1.25 1.35987751285476 1.00000074434291 NA NA NA NA
"8" 2.75 0.984248495018323 1.00000242875324 1.47075880020347 NA NA NA
"9" 2.83333333333333 0.920098644037032 1.00242298751599 NA NA NA NA
"10" 2.91666666666667 1.48268903240359 1.10823519034252 NA NA NA NA
"11" 3 1.26125132786652 1.29478530306925 NA NA NA NA
"12" 3.08333333333333 0.937543807099678 1.05653303432239 NA NA NA NA
"13" 3.16666666666667 0.883910983523843 1.0008528423124 NA NA NA NA
"14" 3.25 1.05875298910839 1.00000057809064 NA NA NA NA
"15" 4.75 1.11547765330525 1.00000440193415 1.88237352304118 NA NA NA
"16" 4.83333333333333 1.09036283074893 1.00428651900358 NA NA NA NA
"17" 4.91666666666667 1.02164979698109 1.1867621978714 NA NA NA NA
"18" 5 1.6205692117388 1.46463590106096 NA NA NA NA
"19" 5.08333333333333 1.07715118714817 1.07712747036374 NA NA NA NA
"20" 5.16666666666667 0.846780240092964 1.00111842974586 NA NA NA NA
"21" 5.25 1.03741100057134 1.00000074334016 NA NA NA NA
"22" 6.75 0.887956113095216 1.00000440193415 NA NA NA NA
"23" 6.83333333333333 1.14684036763879 1.00428651900358 NA NA NA NA
"24" 6.91666666666667 1.12539459362641 1.1867621978714 NA NA NA NA
"25" 7 1.46463589981104 1.46463590106096 NA NA NA NA
"26" 7.08333333333333 0.917856467726615 1.07712747036374 NA NA NA NA
"27" 7.16666666666667 1.15594125585721 1.00111842974586 NA NA NA NA
"28" 7.25 NA NA NA NA NA NA
```
