## Supplemental code and simulated data for "How to quantify developmental synchrony in malaria parasites": bestLeslieFitfixedPfvsP500Binom17.txt

```
"time" "obsRe" "predre" "obsBurst" "parms" "sae" "sP"
"1" 0.75 0.957339083676006 1.00000036260279 2.20583140109361 1.71631119568056 3.58062312609927 390.783080117401
"2" 0.833333333333333 0.850223619758763 1.00504171213453 NA -0.772963857973831 NA NA
"3" 0.916666666666667 1.4324945039177 1.43249450122519 NA NA NA NA
"4" 1 1.71763602165025 1.45898220351428 NA NA NA NA
"5" 1.08333333333333 1.29667721642934 1.01066774749868 NA NA NA NA
"6" 1.16666666666667 0.866339596104761 1.00000277828032 NA NA NA NA
"7" 1.25 1.00001544248702 1.00000000000265 NA NA NA NA
"8" 2.75 0.762623483877032 1.00000014056886 1.44989281836306 NA NA NA
"9" 2.83333333333333 1.07045366382787 1.00205381434895 NA NA NA NA
"10" 2.91666666666667 1.35223729486928 1.18553046080437 NA NA NA NA
"11" 3 1.41039285951249 1.24960791002972 NA NA NA NA
"12" 3.08333333333333 1.06333547258326 1.00710233670796 NA NA NA NA
"13" 3.16666666666667 0.761472636123549 1.00000194546024 NA NA NA NA
"14" 3.25 1.15990260696242 1.00000000000196 NA NA NA NA
"15" 4.75 1.20821628347025 1.00000026126826 1.86222920243786 NA NA NA
"16" 4.83333333333333 0.72187409561007 1.00372047563844 NA NA NA NA
"17" 4.91666666666667 1.51602883515054 1.32741533973964 NA NA NA NA
"18" 5 1.38433071351559 1.38433071730313 NA NA NA NA
"19" 5.08333333333333 0.897702494422639 1.0096536658109 NA NA NA NA
"20" 5.16666666666667 1.01346420317172 1.00000258194016 NA NA NA NA
"21" 5.25 1.13523165161938 1.00000000000254 NA NA NA NA
"22" 6.75 0.977622589361705 1.00000026126826 NA NA NA NA
"23" 6.83333333333333 1.05301066546639 1.00372047563844 NA NA NA NA
"24" 6.91666666666667 1.0337797602355 1.32741533973964 NA NA NA NA
"25" 7 1.37044890222567 1.38433071730313 NA NA NA NA
"26" 7.08333333333333 1.17411913735514 1.0096536658109 NA NA NA NA
"27" 7.16666666666667 0.866105156979172 1.00000258194016 NA NA NA NA
"28" 7.25 NA NA NA NA NA NA
```
