## Supplemental code and simulated data for "How to quantify developmental synchrony in malaria parasites": bestLeslieFitfixedPfvsP500Binom19.txt

```
"time" "obsRe" "predre" "obsBurst" "parms" "sae" "sP"
"1" 0.75 0.726379007431613 1.00000000000018 1.7890699791201 2.14904786237864 3.7262480486849 800
"2" 0.833333333333333 1.25461815781445 1.00004605890593 NA -0.776951710581129 NA NA
"3" 0.916666666666667 1.18933073953136 1.24252996077257 NA NA NA NA
"4" 1 1.44746230746514 1.44746230787724 NA NA NA NA
"5" 1.08333333333333 1.42489400821401 1.00106308983931 NA NA NA NA
"6" 1.16666666666667 0.782059829872607 1.00000000013531 NA NA NA NA
"7" 1.25 1.03673314840988 1 NA NA NA NA
"8" 2.75 0.850637574137514 1.0000000000002 1.89083056397578 NA NA NA
"9" 2.83333333333333 1.15889005824749 1.00005088310962 NA NA NA NA
"10" 2.91666666666667 1.45139429846537 1.26382456109023 NA NA NA NA
"11" 3 1.38916896064075 1.47115049742941 NA NA NA NA
"12" 3.08333333333333 0.812947087886906 1.00108416688087 NA NA NA NA
"13" 3.16666666666667 0.979669918877653 1.00000000013582 NA NA NA NA
"14" 3.25 1.22182766643658 1 NA NA NA NA
"15" 4.75 1.16959317795079 1.00000000000015 1.62897615344321 NA NA NA
"16" 4.83333333333333 0.715762573140048 1.00003673393295 NA NA NA NA
"17" 4.91666666666667 1.369902858966 1.19173702561736 NA NA NA NA
"18" 5 1.44046142175805 1.36559586189365 NA NA NA NA
"19" 5.08333333333333 1.04961115703429 1.0009125830629 NA NA NA NA
"20" 5.16666666666667 1.07240585679452 1.00000000011515 NA NA NA NA
"21" 5.25 0.889460867013345 1 NA NA NA NA
"22" 6.75 1.06822427101093 1.00000000000015 NA NA NA NA
"23" 6.83333333333333 0.994879393941097 1.00003673393295 NA NA NA NA
"24" 6.91666666666667 0.944490645876523 1.19173702561736 NA NA NA NA
"25" 7 1.54506479292492 1.36559586189365 NA NA NA NA
"26" 7.08333333333333 0.988169006178568 1.0009125830629 NA NA NA NA
"27" 7.16666666666667 0.993078997714098 1.00000000011515 NA NA NA NA
"28" 7.25 NA NA NA NA NA NA
```
