## Supplemental code and simulated data for "How to quantify developmental synchrony in malaria parasites": bestLeslieFitfixedPfvsP500Binom20.txt

```
"time" "obsRe" "predre" "obsBurst" "parms" "sae" "sP"
"1" 0.75 0.899017772364042 1.008074860895 1.48988408830036 1.33983630266646 2.98685776528602 67.7982058389509
"2" 0.833333333333333 0.781291778187258 1.05617044013702 NA -0.77804388352999 NA NA
"3" 0.916666666666667 1.49246366062008 1.14991824313136 NA NA NA NA
"4" 1 1.53496823804866 1.15387527912642 NA NA NA NA
"5" 1.08333333333333 1.20405229446852 1.06626621375498 NA NA NA NA
"6" 1.16666666666667 1.01338821202537 1.01263133849696 NA NA NA NA
"7" 1.25 0.768691121497571 1.00148158929308 NA NA NA NA
"8" 2.75 1.13480907809451 1.01330012339957 1.82732106067805 NA NA NA
"9" 2.83333333333333 0.899012419290691 1.09076927799706 NA NA NA NA
"10" 2.91666666666667 1.52729640901216 1.23148980782895 NA NA NA NA
"11" 3 1.21135435560096 1.21907851203676 NA NA NA NA
"12" 3.08333333333333 1.09701148130957 1.08823155505548 NA NA NA NA
"13" 3.16666666666667 1.02497044588007 1.01629073720002 NA NA NA NA
"14" 3.25 0.871744224696263 1.00180897294002 NA NA NA NA
"15" 4.75 1.05507576646107 1.01480534138884 1.92657305442602 NA NA NA
"16" 4.83333333333333 1.16174661985874 1.10061744059009 NA NA NA NA
"17" 4.91666666666667 1.253622380984 1.25362238034082 NA NA NA NA
"18" 5 1.2017036874657 1.23515423738123 NA NA NA NA
"19" 5.08333333333333 1.01869586897957 1.09322427703591 NA NA NA NA
"20" 5.16666666666667 0.978092788118808 1.01708864790857 NA NA NA NA
"21" 5.25 1.06114119499848 1.00186762573867 NA NA NA NA
"22" 6.75 0.955132387800006 1.01480534138884 NA NA NA NA
"23" 6.83333333333333 1.10061744231076 1.10061744059009 NA NA NA NA
"24" 6.91666666666667 1.08804388627351 1.25362238034082 NA NA NA NA
"25" 7 1.32916109925646 1.23515423738123 NA NA NA NA
"26" 7.08333333333333 1.1155116346549 1.09322427703591 NA NA NA NA
"27" 7.16666666666667 0.922653046626427 1.01708864790857 NA NA NA NA
"28" 7.25 NA NA NA NA NA NA
```
