## Supplemental code and simulated data for "How to quantify developmental synchrony in malaria parasites": bestLeslieFitfixedPfvsP500even8.txt

```
"time" "obsRe" "predre" "obsBurst" "parms" "sae" "sP"
"1" 0.5 1.88783665203479 1.87217004811396 1.87217004811396 2.02892401281333 0.210930276381114 800
"2" 1.5 0.99170129263888 1 NA -1.90511756921878 NA NA
"3" 2.5 1.81484450399757 1.79978364055294 1.79978364055294 NA NA NA
"4" 3.5 0.991701292638871 1 NA NA NA NA
"5" 4.5 1.70842581810616 1.6942480921935 1.6942480921935 NA NA NA
"6" 5.5 0.991701292638874 1 NA NA NA NA
"7" 6.5 1.55311913117388 1.6942480921935 NA NA NA NA
"8" 7.5 NA NA NA NA NA NA
```
