## Supplemental code and simulated data for "How to quantify developmental synchrony in malaria parasites": bestLeslieFitfixedPfvsP500LessBinom1.txt

```
"time" "obsRe" "predre" "obsBurst" "parms" "sae" "sP"
"1" 0.75 1.43211577615354 1.00175459557495 3.54846600918409 1.49006703190193 4.31521328199432 126.331326262277
"2" 0.833333333333333 0.986766973963992 1.07758040294096 NA -0.811572662242131 NA NA
"3" 0.916666666666667 1.35556878769448 1.59461326110437 NA NA NA NA
"4" 1 1.57315878277416 1.65168693272397 NA NA NA NA
"5" 1.08333333333333 1.15154928596814 1.15154929039369 NA NA NA NA
"6" 1.16666666666667 0.9334391141703 1.01048038954068 NA NA NA NA
"7" 1.25 1.11073608348373 1.00014904979165 NA NA NA NA
"8" 2.75 1.14746533319073 1.00041347834492 1.55999379665797 NA NA NA
"9" 2.83333333333333 0.602711342382772 1.01869979212163 NA NA NA NA
"10" 2.91666666666667 1.85884688389715 1.15492889006824 NA NA NA NA
"11" 3 1.46692052522115 1.2396915781239 NA NA NA NA
"12" 3.08333333333333 0.871633649893188 1.07596795333514 NA NA NA NA
"13" 3.16666666666667 0.889288895624035 1.00575504392609 NA NA NA NA
"14" 3.25 1.08526125350737 1.00008449206191 NA NA NA NA
"15" 4.75 1.00381084819444 1.00052503450499 1.71981073274495 NA NA NA
"16" 4.83333333333333 0.915331495735359 1.02356348256289 NA NA NA NA
"17" 4.91666666666667 1.50637068402074 1.19285669644144 NA NA NA NA
"18" 5 1.22245521965778 1.28677484623907 NA NA NA NA
"19" 5.08333333333333 0.921924898837086 1.08693573528318 NA NA NA NA
"20" 5.16666666666667 1.23247517047133 1.00647334670338 NA NA NA NA
"21" 5.25 0.906702206256101 1.00009425019217 NA NA NA NA
"22" 6.75 1.09990756159109 1.00052503450499 NA NA NA NA
"23" 6.83333333333333 0.899267259517645 1.02356348256289 NA NA NA NA
"24" 6.91666666666667 1.12102278718994 1.19285669644144 NA NA NA NA
"25" 7 1.28677484488055 1.28677484623907 NA NA NA NA
"26" 7.08333333333333 1.16488448620602 1.08693573528318 NA NA NA NA
"27" 7.16666666666667 0.965017600304505 1.00647334670338 NA NA NA NA
"28" 7.25 NA NA NA NA NA NA
```
