## Supplemental code and simulated data for "How to quantify developmental synchrony in malaria parasites": bestLeslieFitfixedPfvsP500LessBinom3.txt

```
"time" "obsRe" "predre" "obsBurst" "parms" "sae" "sP"
"1" 0.75 1.03589582313525 1.03589583162294 2.16407119804892 0.60712763127831 4.64667345191408 8.89913528684181
"2" 0.833333333333333 1.15652015431445 1.06118637746747 NA -1.15381256528245 NA NA
"3" 0.916666666666667 1.12392147712393 1.087374846384 NA NA NA NA
"4" 1 1.16216807929426 1.10673145911623 NA NA NA NA
"5" 1.08333333333333 1.40463451664656 1.11375535526958 NA NA NA NA
"6" 1.16666666666667 0.758479935722559 1.10775756859235 NA NA NA NA
"7" 1.25 1.31857880722253 1.31857879905761 NA NA NA NA
"8" 2.75 0.790191695899028 1.03448694669462 2.11221470931388 NA NA NA
"9" 2.83333333333333 1.10549917040665 1.05672134508736 NA NA NA NA
"10" 2.91666666666667 1.1017308252267 1.07826184568644 NA NA NA NA
"11" 3 1.52471003150029 1.09260813260701 NA NA NA NA
"12" 3.08333333333333 1.24805879930908 1.09586968760542 NA NA NA NA
"13" 3.16666666666667 0.858143422793548 1.08833476727947 NA NA NA NA
"14" 3.25 1.35904511858274 1.22653672505231 NA NA NA NA
"15" 4.75 0.824135495409908 1.00410552085234 1.11809736937978 NA NA NA
"16" 4.83333333333333 0.858725872565336 1.00708414438631 NA NA NA NA
"17" 4.91666666666667 1.34017986583821 1.01045547944459 NA NA NA NA
"18" 5 1.4493795604376 1.01347507322068 NA NA NA NA
"19" 5.08333333333333 0.920903144843684 1.01536990803678 NA NA NA NA
"20" 5.16666666666667 1.15681948057516 1.01564403012605 NA NA NA NA
"21" 5.25 0.7769539395313 1.04698015281061 NA NA NA NA
"22" 6.75 1.17445306022005 1.00410552085233 NA NA NA NA
"23" 6.83333333333333 1.04453659010483 1.00708414438631 NA NA NA NA
"24" 6.91666666666667 1.11741786001532 1.01045547944459 NA NA NA NA
"25" 7 1.49221739529758 1.01347507322068 NA NA NA NA
"26" 7.08333333333333 0.924653082800887 1.01536990803678 NA NA NA NA
"27" 7.16666666666667 0.943824331909935 1.01564403012605 NA NA NA NA
"28" 7.25 NA NA NA NA NA NA
```
