## Supplemental code and simulated data for "How to quantify developmental synchrony in malaria parasites": bestLeslieFitfixedPfvsP500LessBinom4.txt

```
"time" "obsRe" "predre" "obsBurst" "parms" "sae" "sP"
"1" 0.75 1.0535444853143 1.00271034351905 1.99505828607039 1.11448137479563 3.64919518832817 31.1093231801415
"2" 0.833333333333333 1.22862453519089 1.01741311108579 NA -1.07786289769133 NA NA
"3" 0.916666666666667 1.06244327231994 1.06550268488074 NA NA NA NA
"4" 1 1.08101888092054 1.14829679674141 NA NA NA NA
"5" 1.08333333333333 1.03635533091559 1.20348749972548 NA NA NA NA
"6" 1.16666666666667 1.41307341979946 1.17705013298133 NA NA NA NA
"7" 1.25 0.927663172488678 1.16940350683094 NA NA NA NA
"8" 2.75 0.955738884496888 1.00361462845268 2.37535471188476 NA NA NA
"9" 2.83333333333333 1.34119947973689 1.02235160027601 NA NA NA NA
"10" 2.91666666666667 1.08054978502874 1.08054979623288 NA NA NA NA
"11" 3 1.17297649975787 1.17297661999956 NA NA NA NA
"12" 3.08333333333333 1.28691923365828 1.22332319023509 NA NA NA NA
"13" 3.16666666666667 0.981063292428089 1.18355727316318 NA NA NA NA
"14" 3.25 1.17565624865917 1.16398682773455 NA NA NA NA
"15" 4.75 0.819828305770186 1.00118899972015 1.41743061293461 NA NA NA
"16" 4.83333333333333 0.980420860668208 1.00746290715484 NA NA NA NA
"17" 4.91666666666667 1.18850390342472 1.02765201264634 NA NA NA NA
"18" 5 1.35379677502298 1.0633025468668 NA NA NA NA
"19" 5.08333333333333 1.21462748812152 1.09146942080387 NA NA NA NA
"20" 5.16666666666667 0.87321092067235 1.0855552374912 NA NA NA NA
"21" 5.25 1.05454012064836 1.08540106312141 NA NA NA NA
"22" 6.75 0.948689231785268 1.00118899972015 NA NA NA NA
"23" 6.83333333333333 0.969357110105251 1.00746290715484 NA NA NA NA
"24" 6.91666666666667 1.14382011356435 1.02765201264634 NA NA NA NA
"25" 7 1.48188657560872 1.0633025468668 NA NA NA NA
"26" 7.08333333333333 0.869545344065486 1.09146942080387 NA NA NA NA
"27" 7.16666666666667 1.23959458425817 1.0855552374912 NA NA NA NA
"28" 7.25 NA NA NA NA NA NA
```
