## Supplemental code and simulated data for "How to quantify developmental synchrony in malaria parasites": bestLeslieFitfixedPfvsP500LessBinom5.txt

```
"time" "obsRe" "predre" "obsBurst" "parms" "sae" "sP"
"1" 0.75 0.983453598664632 1.00000191464613 2.65146426686707 1.71076558795051 3.34501686348686 378.926579897415
"2" 0.833333333333333 0.866641717226138 1.01311863502126 NA -0.761346548743597 NA NA
"3" 0.916666666666667 1.82555695819971 1.69035609060462 NA NA NA NA
"4" 1 1.33352040283199 1.46123422183263 NA NA NA NA
"5" 1.08333333333333 1.09022073937052 1.00816240383191 NA NA NA NA
"6" 1.16666666666667 0.955708654508424 1.00000175808907 NA NA NA NA
"7" 1.25 1.2405714318307 1.00000000000168 NA NA NA NA
"8" 2.75 1.0371462601618 1.00000053528323 1.43930784621071 NA NA NA
"9" 2.83333333333333 0.952039193033995 1.00392413481309 NA NA NA NA
"10" 2.91666666666667 1.22245188933951 1.22245188939697 NA NA NA NA
"11" 3 1.37215615503499 1.21893664577204 NA NA NA NA
"12" 3.08333333333333 0.925355357863572 1.00493986765703 NA NA NA NA
"13" 3.16666666666667 1.38544615152212 1.0000011336702 NA NA NA NA
"14" 3.25 0.686240122309257 1.00000000000131 NA NA NA NA
"15" 4.75 1.34402079726952 1.00000121799199 2.04407251272081 NA NA NA
"16" 4.83333333333333 0.834336985147575 1.00859249459888 NA NA NA NA
"17" 4.91666666666667 1.27237595805616 1.46780280080478 NA NA NA NA
"18" 5 1.370853716842 1.37085369613123 NA NA NA NA
"19" 5.08333333333333 1.02847677155346 1.00721114202824 NA NA NA NA
"20" 5.16666666666667 1.0231559174002 1.0000016033918 NA NA NA NA
"21" 5.25 1.00826391619544 1.00000000000172 NA NA NA NA
"22" 6.75 1.14194595310801 1.00000121799199 NA NA NA NA
"23" 6.83333333333333 1.01985959003327 1.00859249459888 NA NA NA NA
"24" 6.91666666666667 1.05818409671478 1.46780280080478 NA NA NA NA
"25" 7 1.23024588491077 1.37085369613123 NA NA NA NA
"26" 7.08333333333333 0.995354962655842 1.00721114202824 NA NA NA NA
"27" 7.16666666666667 1.04943575709367 1.0000016033918 NA NA NA NA
"28" 7.25 NA NA NA NA NA NA
```
