## Supplemental code and simulated data for "How to quantify developmental synchrony in malaria parasites": bestLeslieFitfixedPfvsP500LessBinom6.txt

```
"time" "obsRe" "predre" "obsBurst" "parms" "sae" "sP"
"1" 0.75 2.19127636725278 1.0001078712848 2.8638072549702 1.53871389685192 4.66757062901479 157.731648803044
"2" 0.833333333333333 0.695373008958382 1.01728572620369 NA -0.838588061872207 NA NA
"3" 0.916666666666667 1.22427377047646 1.32295205351365 NA NA NA NA
"4" 1 1.67853782717328 1.67853782711811 NA NA NA NA
"5" 1.08333333333333 0.759935040495141 1.18035962847612 NA NA NA NA
"6" 1.16666666666667 1.2278923688181 1.01020469092024 NA NA NA NA
"7" 1.25 0.995377499378033 1.00008308046587 NA NA NA NA
"8" 2.75 0.970744940330456 1.00003323615123 1.54024023992131 NA NA NA
"9" 2.83333333333333 1.17705547640231 1.00561666622583 NA NA NA NA
"10" 2.91666666666667 0.955059831335543 1.11180916904234 NA NA NA NA
"11" 3 1.8020722760624 1.29412189898735 NA NA NA NA
"12" 3.08333333333333 0.878400049720967 1.10660664820681 NA NA NA NA
"13" 3.16666666666667 1.04622121261845 1.0067593891073 NA NA NA NA
"14" 3.25 0.866104716075214 1.00005799342787 NA NA NA NA
"15" 4.75 1.29301697403221 1.00006483565024 2.10305734680687 NA NA NA
"16" 4.83333333333333 0.983966475163473 1.01066047021232 NA NA NA NA
"17" 4.91666666666667 1.20576205092438 1.20576205120218 NA NA NA NA
"18" 5 1.45336275070039 1.4870183561333 NA NA NA NA
"19" 5.08333333333333 0.984350343726161 1.15009685231517 NA NA NA NA
"20" 5.16666666666667 1.05057732789388 1.00895713504556 NA NA NA NA
"21" 5.25 0.923644834674009 1.00007508403536 NA NA NA NA
"22" 6.75 0.999834899613398 1.00006483565024 NA NA NA NA
"23" 6.83333333333333 0.973420649463292 1.01066047021232 NA NA NA NA
"24" 6.91666666666667 1.09380180840374 1.20576205120218 NA NA NA NA
"25" 7 1.39711127390406 1.4870183561333 NA NA NA NA
"26" 7.08333333333333 0.941172677503235 1.15009685231517 NA NA NA NA
"27" 7.16666666666667 1.06954195409353 1.00895713504556 NA NA NA NA
"28" 7.25 NA NA NA NA NA NA
```
