## Supplemental code and simulated data for "How to quantify developmental synchrony in malaria parasites": bestLeslieFitfixedPfvsP500LessBinom7.txt

```
"time" "obsRe" "predre" "obsBurst" "parms" "sae" "sP"
"1" 0.75 1.06660042538814 1.00006784896223 2.4267969234791 1.66298328331814 3.33822319541362 292.592832712618
"2" 0.833333333333333 1.04292406579073 1.04292407069865 NA -0.744304196582748 NA NA
"3" 0.916666666666667 1.7705663831964 1.68042901571158 NA NA NA NA
"4" 1 1.17171289496478 1.31403622310489 NA NA NA NA
"5" 1.08333333333333 0.963466558875634 1.00811806354672 NA NA NA NA
"6" 1.16666666666667 0.840878679902937 1.00000652535557 NA NA NA NA
"7" 1.25 1.31962218071612 1.00000000027628 NA NA NA NA
"8" 2.75 0.729597696878361 1.00001922660571 1.3868227744424 NA NA NA
"9" 2.83333333333333 1.28288160837298 1.01296723611479 NA NA NA NA
"10" 2.91666666666667 0.994062885700224 1.2251934816612 NA NA NA NA
"11" 3 1.2481450179854 1.15144795372468 NA NA NA NA
"12" 3.08333333333333 1.14422499489407 1.00474058954341 NA NA NA NA
"13" 3.16666666666667 1.18353725202867 1.00000405244106 NA NA NA NA
"14" 3.25 0.901017129032731 1.00000000044938 NA NA NA NA
"15" 4.75 1.0631120032634 1.00004194098357 1.87364602874971 NA NA NA
"16" 4.83333333333333 1.03583616247699 1.02726987273619 NA NA NA NA
"17" 4.91666666666667 1.45123333132117 1.45123333021871 NA NA NA NA
"18" 5 1.21180222316294 1.24806566819171 NA NA NA NA
"19" 5.08333333333333 1.10820498027847 1.00694928634316 NA NA NA NA
"20" 5.16666666666667 0.90802454999612 1.00000575973448 NA NA NA NA
"21" 5.25 0.973563752066935 1.00000000047293 NA NA NA NA
"22" 6.75 1.11766623338109 1.00004194098357 NA NA NA NA
"23" 6.83333333333333 0.807452028213199 1.02726987273619 NA NA NA NA
"24" 6.91666666666667 1.17218185134207 1.45123333021871 NA NA NA NA
"25" 7 1.29639071901663 1.24806566819171 NA NA NA NA
"26" 7.08333333333333 1.17027416295751 1.00694928634316 NA NA NA NA
"27" 7.16666666666667 1.06995361559567 1.00000575973448 NA NA NA NA
"28" 7.25 NA NA NA NA NA NA
```
