## Supplemental code and simulated data for "How to quantify developmental synchrony in malaria parasites": bestLeslieFitfixedPfvsP500LessBinom8.txt

```
"time" "obsRe" "predre" "obsBurst" "parms" "sae" "sP"
"1" 0.75 1.02129521493136 1.00000006081564 1.24047135481711 1.68118323655303 4.03472883414916 322.409971603051
"2" 0.833333333333333 0.992980249589285 1.00059730533007 NA -0.805634909062487 NA NA
"3" 0.916666666666667 0.78800493816374 1.07685280898435 NA NA NA NA
"4" 1 2.22157425944054 1.24849037179631 NA NA NA NA
"5" 1.08333333333333 0.861584351612828 1.02773875165756 NA NA NA NA
"6" 1.16666666666667 0.98136815327115 1.00008159916511 NA NA NA NA
"7" 1.25 0.831978322422481 1.00000000276555 NA NA NA NA
"8" 2.75 1.21396036337218 1.00000032577443 2.4358113355206 NA NA NA
"9" 2.83333333333333 1.04391688020224 1.00270482525847 NA NA NA NA
"10" 2.91666666666667 1.22938021136329 1.30192426360975 NA NA NA NA
"11" 3 1.71610246467763 1.71610245107153 NA NA NA NA
"12" 3.08333333333333 0.72563515687065 1.05234357933073 NA NA NA NA
"13" 3.16666666666667 1.27770709677094 1.00013688701078 NA NA NA NA
"14" 3.25 0.997690521813952 1.00000000426021 NA NA NA NA
"15" 4.75 0.715501216607077 1.00000018354518 1.78306698488238 NA NA NA
"16" 4.83333333333333 1.21392015078605 1.00153601075867 NA NA NA NA
"17" 4.91666666666667 1.41245577653541 1.17305937641037 NA NA NA NA
"18" 5 1.37041813582451 1.4593939483237 NA NA NA NA
"19" 5.08333333333333 1.04280790711307 1.03982985311677 NA NA NA NA
"20" 5.16666666666667 0.87503485491583 1.00010636296753 NA NA NA NA
"21" 5.25 1.18506925272873 1.00000000334112 NA NA NA NA
"22" 6.75 0.901781040345717 1.00000018354518 NA NA NA NA
"23" 6.83333333333333 0.987784387169258 1.00153601075867 NA NA NA NA
"24" 6.91666666666667 1.18420039621104 1.17305937641037 NA NA NA NA
"25" 7 1.32276116897729 1.4593939483237 NA NA NA NA
"26" 7.08333333333333 1.03982985301667 1.03982985311677 NA NA NA NA
"27" 7.16666666666667 1.0586787323916 1.00010636296753 NA NA NA NA
"28" 7.25 NA NA NA NA NA NA
```
