## Supplemental code and simulated data for "How to quantify developmental synchrony in malaria parasites": bestLeslieFitfixedPfvsP500LessBinom9.txt

```
"time" "obsRe" "predre" "obsBurst" "parms" "sae" "sP"
"1" 0.75 0.968389892185337 1.00011640630809 1.39637863125649 1.45881775480378 4.36333554863559 110.146113822383
"2" 0.833333333333333 1.11944114782684 1.00630626055302 NA -0.863795694434618 NA NA
"3" 0.916666666666667 0.80383385348551 1.07378343620003 NA NA NA NA
"4" 1 1.9938730182686 1.19909486530569 NA NA NA NA
"5" 1.08333333333333 0.838649738409374 1.12497621527527 NA NA NA NA
"6" 1.16666666666667 1.58511635984832 1.02133241387106 NA NA NA NA
"7" 1.25 0.613318679615063 1.00094487600291 NA NA NA NA
"8" 2.75 1.21647680066596 1.0003002236087 2.09105577217926 NA NA NA
"9" 2.83333333333333 0.901408723195502 1.01529670516885 NA NA NA NA
"10" 2.91666666666667 1.52914739173906 1.16754880701383 NA NA NA NA
"11" 3 1.29082572856262 1.39413211797757 NA NA NA NA
"12" 3.08333333333333 1.2620864894755 1.20232726730331 NA NA NA NA
"13" 3.16666666666667 0.752114475935891 1.03080736558522 NA NA NA NA
"14" 3.25 1.03771766009354 1.00129111346168 NA NA NA NA
"15" 4.75 1.0811800987247 1.00022422754647 1.79944455688845 NA NA NA
"16" 4.83333333333333 1.02203933130032 1.01148702932907 NA NA NA NA
"17" 4.91666666666667 1.11048374636441 1.12698627837577 NA NA NA NA
"18" 5 1.34520359116337 1.31119169468781 NA NA NA NA
"19" 5.08333333333333 1.17211132302791 1.17081857411486 NA NA NA NA
"20" 5.16666666666667 1.07228435150733 1.02686387941488 NA NA NA NA
"21" 5.25 0.880787473172344 1.00113693253335 NA NA NA NA
"22" 6.75 1.11403961301735 1.00022422754647 NA NA NA NA
"23" 6.83333333333333 0.908997983452797 1.01148702932907 NA NA NA NA
"24" 6.91666666666667 1.22392681383707 1.12698627837577 NA NA NA NA
"25" 7 1.31119169756529 1.31119169468781 NA NA NA NA
"26" 7.08333333333333 1.04698722574701 1.17081857411486 NA NA NA NA
"27" 7.16666666666667 1.0268638800646 1.02686387941488 NA NA NA NA
"28" 7.25 NA NA NA NA NA NA
```
