## Supplemental code and simulated data for "How to quantify developmental synchrony in malaria parasites": bestLeslieFitfixedPfvsP500LessBinom10.txt

```
"time" "obsRe" "predre" "obsBurst" "parms" "sae" "sP"
"1" 0.75 0.848090559307251 1.00000034863121 2.00887855973508 1.6612691659221 3.19577433065045 289.956879043655
"2" 0.833333333333333 1.08414850982834 1.00175266532919 NA -0.819752202037366 NA NA
"3" 0.916666666666667 1.17662001305786 1.17662000757184 NA NA NA NA
"4" 1 1.81912294846818 1.55033176658952 NA NA NA NA
"5" 1.08333333333333 1.23256440310414 1.06801035213772 NA NA NA NA
"6" 1.16666666666667 0.775797622542108 1.00041554675521 NA NA NA NA
"7" 1.25 1.07931144488014 1.00000005152108 NA NA NA NA
"8" 2.75 1.03751378596657 1.00000019540831 1.54959077013273 NA NA NA
"9" 2.83333333333333 0.846522917460755 1.00101546945356 NA NA NA NA
"10" 2.91666666666667 1.04244554861868 1.10582913652395 NA NA NA NA
"11" 3 1.7992449989067 1.36250910758235 NA NA NA NA
"12" 3.08333333333333 1.10589562711092 1.05265678648207 NA NA NA NA
"13" 3.16666666666667 1.05510210420058 1.00033714935499 NA NA NA NA
"14" 3.25 0.817465056475385 1.00000004317254 NA NA NA NA
"15" 4.75 1.10865580999245 1.00000029973506 1.86400935532662 NA NA NA
"16" 4.83333333333333 1.11297938425165 1.00153421635945 NA NA NA NA
"17" 4.91666666666667 1.1128092282175 1.1574817510347 NA NA NA NA
"18" 5 1.50809261300015 1.50809261755912 NA NA NA NA
"19" 5.08333333333333 0.977041875358032 1.06576582611803 NA NA NA NA
"20" 5.16666666666667 0.913197697370146 1.00041037464121 NA NA NA NA
"21" 5.25 1.02368989001238 1.00000005186677 NA NA NA NA
"22" 6.75 1.0238596977498 1.00000029973506 NA NA NA NA
"23" 6.83333333333333 0.812680490323821 1.00153421635945 NA NA NA NA
"24" 6.91666666666667 1.4308026275096 1.1574817510347 NA NA NA NA
"25" 7 1.37389515931396 1.50809261755912 NA NA NA NA
"26" 7.08333333333333 0.994561797438873 1.06576582611803 NA NA NA NA
"27" 7.16666666666667 0.914715796821408 1.00041037464121 NA NA NA NA
"28" 7.25 NA NA NA NA NA NA
```
