## Supplemental code and simulated data for "How to quantify developmental synchrony in malaria parasites": bestLeslieFitfixedPfvsP500LessBinom11.txt

```
"time" "obsRe" "predre" "obsBurst" "parms" "sae" "sP"
"1" 0.75 0.917889562763631 1.00288468730666 1.98445879569115 1.40867330916537 5.52030852145237 89.1568897510523
"2" 0.833333333333333 0.666267563315329 1.0476501453935 NA -0.819834730655098 NA NA
"3" 0.916666666666667 2.16677265362287 1.22519889120915 NA NA NA NA
"4" 1 1.14168687120494 1.29286242130356 NA NA NA NA
"5" 1.08333333333333 1.20139221321538 1.11875927992197 NA NA NA NA
"6" 1.16666666666667 0.986619579364181 1.01781535149812 NA NA NA NA
"7" 1.25 1.12464918834543 1.00088670098929 NA NA NA NA
"8" 2.75 0.691805148965639 1.00083132354214 1.27117118893697 NA NA NA
"9" 2.83333333333333 1.29053708012661 1.01560322322486 NA NA NA NA
"10" 2.91666666666667 1.25909175236799 1.08538254201067 NA NA NA NA
"11" 3 1.44139036849719 1.13954215733089 NA NA NA NA
"12" 3.08333333333333 1.06925625677554 1.07100238374355 NA NA NA NA
"13" 3.16666666666667 1.11460067069901 1.01223885741476 NA NA NA NA
"14" 3.25 0.670280080861535 1.00068875760679 NA NA NA NA
"15" 4.75 1.49581332197741 1.00293981119036 2.02886765560432 NA NA NA
"16" 4.83333333333333 1.09304962172789 1.05054463684072 NA NA NA NA
"17" 4.91666666666667 0.997260498240498 1.24800383856988 NA NA NA NA
"18" 5 1.36229880001828 1.32970675095709 NA NA NA NA
"19" 5.08333333333333 1.13540962451519 1.13540961603364 NA NA NA NA
"20" 5.16666666666667 0.743948480785079 1.02085749349693 NA NA NA NA
"21" 5.25 1.0977888494498 1.00109398976113 NA NA NA NA
"22" 6.75 1.20758962337153 1.00293981119036 NA NA NA NA
"23" 6.83333333333333 0.882080464830035 1.05054463684072 NA NA NA NA
"24" 6.91666666666667 1.33357947363676 1.24800383856988 NA NA NA NA
"25" 7 1.06933097663892 1.32970675095709 NA NA NA NA
"26" 7.08333333333333 1.33909324858147 1.13540961603364 NA NA NA NA
"27" 7.16666666666667 0.906368046032545 1.02085749349693 NA NA NA NA
"28" 7.25 NA NA NA NA NA NA
```
