## Supplemental code and simulated data for "How to quantify developmental synchrony in malaria parasites": bestLeslieFitfixedPfvsP500LessBinom12.txt

```
"time" "obsRe" "predre" "obsBurst" "parms" "sae" "sP"
"1" 0.75 0.796518039892779 1.00000000000606 2.06068333010645 2.17622807671888 3.83924001580423 800
"2" 0.833333333333333 1.0740470480949 1.00033853061268 NA -0.758130523965351 NA NA
"3" 0.916666666666667 1.5752128498616 1.48934100841554 NA NA NA NA
"4" 1 1.6879633403994 1.36551524501531 NA NA NA NA
"5" 1.08333333333333 0.740678358527932 1.00027431955154 NA NA NA NA
"6" 1.16666666666667 1.02602775335243 1.00000000000789 NA NA NA NA
"7" 1.25 1.21081850222292 1 NA NA NA NA
"8" 2.75 1.15018170126111 1.00000000000472 1.81664955697916 NA NA NA
"9" 2.83333333333333 0.712212668953734 1.000263622041 NA NA NA NA
"10" 2.91666666666667 1.6272277077426 1.38064675250322 NA NA NA NA
"11" 3 1.34717585770145 1.30636362470241 NA NA NA NA
"12" 3.08333333333333 0.910037992221185 1.00024007474664 NA NA NA NA
"13" 3.16666666666667 1.1791833588365 1.0000000000069 NA NA NA NA
"14" 3.25 0.961431276754391 1 NA NA NA NA
"15" 4.75 0.727331665504402 1.00000000000408 1.70164646674018 NA NA NA
"16" 4.83333333333333 1.17033932988079 1.00022875933978 NA NA NA NA
"17" 4.91666666666667 1.43948574500411 1.3314020583953 NA NA NA NA
"18" 5 1.45919278743841 1.2775087612488 NA NA NA NA
"19" 5.08333333333333 0.888205334776803 1.00022311649009 NA NA NA NA
"20" 5.16666666666667 0.919774808754692 1.00000000000643 NA NA NA NA
"21" 5.25 1.18521312267695 1 NA NA NA NA
"22" 6.75 0.865775575684902 1.00000000000408 NA NA NA NA
"23" 6.83333333333333 1.15365491528586 1.00022875933978 NA NA NA NA
"24" 6.91666666666667 1.18505947162827 1.3314020583953 NA NA NA NA
"25" 7 1.27750876096285 1.2775087612488 NA NA NA NA
"26" 7.08333333333333 1.07448370420122 1.00022311649009 NA NA NA NA
"27" 7.16666666666667 0.994549090912126 1.00000000000643 NA NA NA NA
"28" 7.25 NA NA NA NA NA NA
```
