## Supplemental code and simulated data for "How to quantify developmental synchrony in malaria parasites": bestLeslieFitfixedPfvsP500LessBinom13.txt

```
"time" "obsRe" "predre" "obsBurst" "parms" "sae" "sP"
"1" 0.75 1.48240969898874 1.00000000642835 3.82000529843026 1.73443008234104 4.76401226721921 432.684186409244
"2" 0.833333333333333 0.890652415794775 1.00103622439863 NA -0.808045943109014 NA NA
"3" 0.916666666666667 1.1373987775729 1.47378201448346 NA NA NA NA
"4" 1 2.27255529147867 2.27255524153964 NA NA NA NA
"5" 1.08333333333333 0.776146429554051 1.0429350547629 NA NA NA NA
"6" 1.16666666666667 1.04411963357543 1.00001904985757 NA NA NA NA
"7" 1.25 1.40567360673655 1.00000000002039 NA NA NA NA
"8" 2.75 0.8335786424813 1.00000000030769 1.12355450133949 NA NA NA
"9" 2.83333333333333 1.06161240260224 1.00006563461178 NA NA NA NA
"10" 2.91666666666667 1.26531771048926 1.0375649385282 NA NA NA NA
"11" 3 1.1826991163644 1.17284212980662 NA NA NA NA
"12" 3.08333333333333 1.02426951501555 1.01329019184236 NA NA NA NA
"13" 3.16666666666667 1.16656989660843 1.00000701007508 NA NA NA NA
"14" 3.25 0.724401774613578 1.00000000000855 NA NA NA NA
"15" 4.75 1.19454173215066 1.0000000023601 2.04017302396858 NA NA NA
"16" 4.83333333333333 0.858465099296382 1.00039764336298 NA NA NA NA
"17" 4.91666666666667 1.26391566002759 1.1901011953288 NA NA NA NA
"18" 5 1.39518698800347 1.66065033691369 NA NA NA NA
"19" 5.08333333333333 1.18885918906679 1.03187184593625 NA NA NA NA
"20" 5.16666666666667 1.05699113038193 1.0000149378159 NA NA NA NA
"21" 5.25 0.911829008588602 1.00000000001672 NA NA NA NA
"22" 6.75 0.867657437561851 1.0000000023601 NA NA NA NA
"23" 6.83333333333333 1.16109652142747 1.00039764336298 NA NA NA NA
"24" 6.91666666666667 1.49676969158581 1.1901011953288 NA NA NA NA
"25" 7 1.15701658892177 1.66065033691369 NA NA NA NA
"26" 7.08333333333333 1.01975817786044 1.03187184593625 NA NA NA NA
"27" 7.16666666666667 0.893804563468906 1.0000149378159 NA NA NA NA
"28" 7.25 NA NA NA NA NA NA
```
