## Supplemental code and simulated data for "How to quantify developmental synchrony in malaria parasites": bestLeslieFitfixedPfvsP500LessBinom15.txt

```
"time" "obsRe" "predre" "obsBurst" "parms" "sae" "sP"
"1" 0.75 1.67347344812132 1.00023506956166 2.33196817702174 1.57989316244493 4.18209367645077 191.962678198727
"2" 0.833333333333333 0.825103038718258 1.03644156517685 NA -0.779494063265645 NA NA
"3" 0.916666666666667 1.38249954678237 1.46082200359607 NA NA NA NA
"4" 1 1.28194015999306 1.45271152704806 NA NA NA NA
"5" 1.08333333333333 0.757370945952489 1.05141501702998 NA NA NA NA
"6" 1.16666666666667 1.42260195072899 1.00075458004962 NA NA NA NA
"7" 1.25 0.89612613506725 1.00000083013911 NA NA NA NA
"8" 2.75 1.16330558727748 1.00020949080367 2.17832610841048 NA NA NA
"9" 2.83333333333333 0.705309698041344 1.03203055513119 NA NA NA NA
"10" 2.91666666666667 1.73694626451122 1.40108440960293 NA NA NA NA
"11" 3 1.30963533855354 1.4049780535185 NA NA NA NA
"12" 3.08333333333333 1.0468675072265 1.04686750623169 NA NA NA NA
"13" 3.16666666666667 0.96537482051141 1.00068063686952 NA NA NA NA
"14" 3.25 1.17707399280523 1.00000072923175 NA NA NA NA
"15" 4.75 0.75691610894766 1.00013315583152 1.73188480809098 NA NA NA
"16" 4.83333333333333 1.22645211782878 1.0205106293331 NA NA NA NA
"17" 4.91666666666667 1.27016501040982 1.26169233310824 NA NA NA NA
"18" 5 1.29650636730003 1.29569627765489 NA NA NA NA
"19" 5.08333333333333 1.10475414068576 1.03740130691877 NA NA NA NA
"20" 5.16666666666667 0.900458403015841 1.00055258481723 NA NA NA NA
"21" 5.25 1.15959256117069 1.00000060087283 NA NA NA NA
"22" 6.75 0.845392330117108 1.00013315583152 NA NA NA NA
"23" 6.83333333333333 1.02035506191472 1.0205106293331 NA NA NA NA
"24" 6.91666666666667 1.21848559815088 1.26169233310824 NA NA NA NA
"25" 7 1.35440545976296 1.29569627765489 NA NA NA NA
"26" 7.08333333333333 1.07256939321333 1.03740130691877 NA NA NA NA
"27" 7.16666666666667 1.01834811650376 1.00055258481723 NA NA NA NA
"28" 7.25 NA NA NA NA NA NA
```
