## Supplemental code and simulated data for "How to quantify developmental synchrony in malaria parasites": bestLeslieFitfixedPfvsP500LessBinom16.txt

```
"time" "obsRe" "predre" "obsBurst" "parms" "sae" "sP"
"1" 0.75 0.955697403404633 1.00000547671736 2.10202026265706 1.6183539404774 2.85857797242573 232.315100673037
"2" 0.833333333333333 1.01088735767002 1.00521102865863 NA -0.817835808614566 NA NA
"3" 0.916666666666667 1.22157366069668 1.22157366209262 NA NA NA NA
"4" 1 1.39742339563528 1.52293898850168 NA NA NA NA
"5" 1.08333333333333 0.92987376680318 1.08148937047763 NA NA NA NA
"6" 1.16666666666667 1.02755336044296 1.00114836149696 NA NA NA NA
"7" 1.25 1.35987751285476 1.00000074434254 NA NA NA NA
"8" 2.75 0.984248495018323 1.00000242875264 1.47075880020347 NA NA NA
"9" 2.83333333333333 0.920098644037032 1.00242298735714 NA NA NA NA
"10" 2.91666666666667 1.48268903240359 1.10823519172085 NA NA NA NA
"11" 3 1.26125132786652 1.29478530594498 NA NA NA NA
"12" 3.08333333333333 0.937543807099678 1.05653303088725 NA NA NA NA
"13" 3.16666666666667 0.883910983523843 1.00085284212594 NA NA NA NA
"14" 3.25 1.05875298910839 1.00000057809035 NA NA NA NA
"15" 4.75 1.11547765330525 1.00000440193306 1.88237352304118 NA NA NA
"16" 4.83333333333333 1.09036283074893 1.00428651872314 NA NA NA NA
"17" 4.91666666666667 1.02164979698109 1.18676220029709 NA NA NA NA
"18" 5 1.6205692117388 1.46463590533962 NA NA NA NA
"19" 5.08333333333333 1.07715118714817 1.07712746558102 NA NA NA NA
"20" 5.16666666666667 0.846780240092964 1.00111842950127 NA NA NA NA
"21" 5.25 1.03741100057134 1.00000074333979 NA NA NA NA
"22" 6.75 0.887956113095216 1.00000440193306 NA NA NA NA
"23" 6.83333333333333 1.14684036763879 1.00428651872314 NA NA NA NA
"24" 6.91666666666667 1.12539459362641 1.18676220029709 NA NA NA NA
"25" 7 1.46463589981104 1.46463590533962 NA NA NA NA
"26" 7.08333333333333 0.917856467726615 1.07712746558102 NA NA NA NA
"27" 7.16666666666667 1.15594125585721 1.00111842950127 NA NA NA NA
"28" 7.25 NA NA NA NA NA NA
```
