## Supplemental code and simulated data for "How to quantify developmental synchrony in malaria parasites": bestLeslieFitfixedPfvsP500LessBinom17.txt

```
"time" "obsRe" "predre" "obsBurst" "parms" "sae" "sP"
"1" 0.75 0.957339083676006 1.00000036260345 2.20583140109361 1.71631116847911 3.58062312816384 390.783020897524
"2" 0.833333333333333 0.850223619758763 1.0050417146513 NA -0.772963859770942 NA NA
"3" 0.916666666666667 1.4324945039177 1.43249449466713 NA NA NA NA
"4" 1 1.71763602165025 1.45898219943502 NA NA NA NA
"5" 1.08333333333333 1.29667721642934 1.01066775226934 NA NA NA NA
"6" 1.16666666666667 0.866339596104761 1.00000277828496 NA NA NA NA
"7" 1.25 1.00001544248702 1.00000000000265 NA NA NA NA
"8" 2.75 0.762623483877032 1.00000014056911 1.44989281836306 NA NA NA
"9" 2.83333333333333 1.07045366382787 1.0020538153745 NA NA NA NA
"10" 2.91666666666667 1.35223729486928 1.18553045829267 NA NA NA NA
"11" 3 1.41039285951249 1.24960790760311 NA NA NA NA
"12" 3.08333333333333 1.06333547258326 1.00710233987217 NA NA NA NA
"13" 3.16666666666667 0.761472636123549 1.00000194546348 NA NA NA NA
"14" 3.25 1.15990260696242 1.00000000000196 NA NA NA NA
"15" 4.75 1.20821628347025 1.00000026126873 1.86222920243786 NA NA NA
"16" 4.83333333333333 0.72187409561007 1.0037204774958 NA NA NA NA
"17" 4.91666666666667 1.51602883515054 1.3274153350008 NA NA NA NA
"18" 5 1.38433071351559 1.38433071376503 NA NA NA NA
"19" 5.08333333333333 0.897702494422639 1.00965367012267 NA NA NA NA
"20" 5.16666666666667 1.01346420317172 1.00000258194447 NA NA NA NA
"21" 5.25 1.13523165161938 1.00000000000254 NA NA NA NA
"22" 6.75 0.977622589361705 1.00000026126873 NA NA NA NA
"23" 6.83333333333333 1.05301066546639 1.0037204774958 NA NA NA NA
"24" 6.91666666666667 1.0337797602355 1.3274153350008 NA NA NA NA
"25" 7 1.37044890222567 1.38433071376503 NA NA NA NA
"26" 7.08333333333333 1.17411913735514 1.00965367012267 NA NA NA NA
"27" 7.16666666666667 0.866105156979172 1.00000258194447 NA NA NA NA
"28" 7.25 NA NA NA NA NA NA
```
