## Supplemental code and simulated data for "How to quantify developmental synchrony in malaria parasites": bestLeslieFitfixedPfvsP500LessBinom18.txt

```
"time" "obsRe" "predre" "obsBurst" "parms" "sae" "sP"
"1" 0.75 1.13157622631965 1.00000000002472 2.08866257210523 2.21657882449191 3.26940769853413 800
"2" 0.833333333333333 0.739874507659194 1.00070971989946 NA -0.749712368540385 NA NA
"3" 0.916666666666667 1.92234101402124 1.58933087904234 NA NA NA NA
"4" 1 1.26844271081346 1.30196398851527 NA NA NA NA
"5" 1.08333333333333 0.900396960880177 1.00013616322825 NA NA NA NA
"6" 1.16666666666667 1.26010938250316 1.00000000000201 NA NA NA NA
"7" 1.25 0.913004204202304 1 NA NA NA NA
"8" 2.75 1.0545112256282 1.00000000002097 1.91565966778075 NA NA NA
"9" 2.83333333333333 0.689405819751951 1.00059269508415 NA NA NA NA
"10" 2.91666666666667 1.48442623848328 1.48442623852843 NA NA NA NA
"11" 3 1.73005530734133 1.26145940284893 NA NA NA NA
"12" 3.08333333333333 0.932141813179002 1.0001196754208 NA NA NA NA
"13" 3.16666666666667 1.08461636621721 1.00000000000174 NA NA NA NA
"14" 3.25 1.0331862363557 1 NA NA NA NA
"15" 4.75 0.986661684843666 1.00000000001185 1.50621411643242 NA NA NA
"16" 4.83333333333333 0.847196082809436 1.00033829188731 NA NA NA NA
"17" 4.91666666666667 1.37858778271749 1.27938480686018 NA NA NA NA
"18" 5 1.2145986277632 1.1767942923782 NA NA NA NA
"19" 5.08333333333333 1.01239951248614 1.00008768107952 NA NA NA NA
"20" 5.16666666666667 1.18617684899666 1.00000000000129 NA NA NA NA
"21" 5.25 0.913324650431163 1 NA NA NA NA
"22" 6.75 0.986247572721699 1.00000000001185 NA NA NA NA
"23" 6.83333333333333 0.968578719642506 1.00033829188731 NA NA NA NA
"24" 6.91666666666667 1.22628594193275 1.27938480686018 NA NA NA NA
"25" 7 1.42813567165657 1.1767942923782 NA NA NA NA
"26" 7.08333333333333 0.915547938351876 1.00008768107952 NA NA NA NA
"27" 7.16666666666667 0.979597855547519 1.00000000000129 NA NA NA NA
"28" 7.25 NA NA NA NA NA NA
```
