## Supplemental code and simulated data for "How to quantify developmental synchrony in malaria parasites": bestLeslieFitfixedPfvsP500LessBinom20.txt

```
"time" "obsRe" "predre" "obsBurst" "parms" "sae" "sP"
"1" 0.75 0.899017772364042 1.00807486111357 1.48988408830036 1.33983630400163 2.98685776705279 67.7982061871527
"2" 0.833333333333333 0.781291778187258 1.0561704412889 NA -0.778043881149508 NA NA
"3" 0.916666666666667 1.49246366062008 1.14991824457375 NA NA NA NA
"4" 1 1.53496823804866 1.1538752783192 NA NA NA NA
"5" 1.08333333333333 1.20405229446852 1.06626621226348 NA NA NA NA
"6" 1.16666666666667 1.01338821202537 1.01263133793883 NA NA NA NA
"7" 1.25 0.768691121497571 1.00148158923427 NA NA NA NA
"8" 2.75 1.13480907809451 1.01330012376154 1.82732106067805 NA NA NA
"9" 2.83333333333333 0.899012419290691 1.090769279859 NA NA NA NA
"10" 2.91666666666667 1.52729640901216 1.23148980991488 NA NA NA NA
"11" 3 1.21135435560096 1.21907851065751 NA NA NA NA
"12" 3.08333333333333 1.09701148130957 1.08823155301508 NA NA NA NA
"13" 3.16666666666667 1.02497044588007 1.01629073647789 NA NA NA NA
"14" 3.25 0.871744224696263 1.0018089728631 NA NA NA NA
"15" 4.75 1.05507576646107 1.0148053417923 1.92657305442602 NA NA NA
"16" 4.83333333333333 1.16174661985874 1.10061744265356 NA NA NA NA
"17" 4.91666666666667 1.253622380984 1.25362238258242 NA NA NA NA
"18" 5 1.2017036874657 1.23515423583803 NA NA NA NA
"19" 5.08333333333333 1.01869586897957 1.09322427486618 NA NA NA NA
"20" 5.16666666666667 0.978092788118808 1.0170886471504 NA NA NA NA
"21" 5.25 1.06114119499848 1.00186762565756 NA NA NA NA
"22" 6.75 0.955132387800006 1.0148053417923 NA NA NA NA
"23" 6.83333333333333 1.10061744231076 1.10061744265356 NA NA NA NA
"24" 6.91666666666667 1.08804388627351 1.25362238258242 NA NA NA NA
"25" 7 1.32916109925646 1.23515423583803 NA NA NA NA
"26" 7.08333333333333 1.1155116346549 1.09322427486618 NA NA NA NA
"27" 7.16666666666667 0.922653046626427 1.0170886471504 NA NA NA NA
"28" 7.25 NA NA NA NA NA NA
```
