## Supplemental code and simulated data for "How to quantify developmental synchrony in malaria parasites": bestLeslieFitfixedPfvsP500LessNeg1.txt

```
"time" "obsRe" "predre" "obsBurst" "parms" "sae" "sP"
"1" 0.75 1.00788813971412 1.00000009984826 1.74060602148813 1.72835403900095 1.40220058720405 418.069253614086
"2" 0.833333333333333 0.955425531621664 1.00258638982755 NA -0.77188163869248 NA NA
"3" 0.916666666666667 1.35149215937551 1.2880336514422 NA NA NA NA
"4" 1 1.33868272947737 1.34904682367313 NA NA NA NA
"5" 1.08333333333333 1.02703904518909 1.00731722355467 NA NA NA NA
"6" 1.16666666666667 1.10303913529397 1.00000111380858 NA NA NA NA
"7" 1.25 0.893962562927579 1.00000000000041 NA NA NA NA
"8" 2.75 0.994805599584093 1.00000011646278 1.87091596086004 NA NA NA
"9" 2.83333333333333 1.00295675000265 1.00295674906342 NA NA NA NA
"10" 2.91666666666667 1.37336401842589 1.32254055846615 NA NA NA NA
"11" 3 1.3729299359445 1.37292993645828 NA NA NA NA
"12" 3.08333333333333 0.976325004250844 1.00752405302908 NA NA NA NA
"13" 3.16666666666667 1.0369001536447 1.0000011212565 NA NA NA NA
"14" 3.25 0.999756287487339 1.00000000000041 NA NA NA NA
"15" 4.75 0.921332450638974 1.00000007378774 1.5411461154358 NA NA NA
"16" 4.83333333333333 1.04209715536941 1.00188936851661 NA NA NA NA
"17" 4.91666666666667 1.20275556043379 1.20813348928059 NA NA NA NA
"18" 5 1.47033813437587 1.26580496561966 NA NA NA NA
"19" 5.08333333333333 1.02139992852651 1.00587013431368 NA NA NA NA
"20" 5.16666666666667 0.965355919685032 1.0000008844876 NA NA NA NA
"21" 5.25 0.933674325888438 1.00000000000032 NA NA NA NA
"22" 6.75 1.11387354057724 1.00000007378774 NA NA NA NA
"23" 6.83333333333333 0.99356231927951 1.00188936851661 NA NA NA NA
"24" 6.91666666666667 1.09904776930415 1.20813348928059 NA NA NA NA
"25" 7 1.30711991632337 1.26580496561966 NA NA NA NA
"26" 7.08333333333333 1.14969980395396 1.00587013431368 NA NA NA NA
"27" 7.16666666666667 0.941546646726849 1.0000008844876 NA NA NA NA
"28" 7.25 NA NA NA NA NA NA
```
