## Supplemental code and simulated data for "How to quantify developmental synchrony in malaria parasites": bestLeslieFitfixedPfvsP500LessNeg2.txt

```
"time" "obsRe" "predre" "obsBurst" "parms" "sae" "sP"
"1" 0.75 1.09455647615614 1.00000069150405 2.00511031243225 1.68278925047044 1.05358274088477 325.210141699265
"2" 0.833333333333333 1.02644288712062 1.00379921280822 NA -0.791186219740212 NA NA
"3" 0.916666666666667 1.2599576075967 1.28754727735739 NA NA NA NA
"4" 1 1.43957247148166 1.4917379516403 NA NA NA NA
"5" 1.08333333333333 1.01880024774204 1.02817834974089 NA NA NA NA
"6" 1.16666666666667 1.02621327811063 1.00004613221149 NA NA NA NA
"7" 1.25 0.954926189347286 1.00000000079747 NA NA NA NA
"8" 2.75 0.968649998310916 1.00000056183186 1.80738087331364 NA NA NA
"9" 2.83333333333333 1.08119071861152 1.00309097086139 NA NA NA NA
"10" 2.91666666666667 1.1878920321413 1.23443672419927 NA NA NA NA
"11" 3 1.58444382128768 1.41876696080634 NA NA NA NA
"12" 3.08333333333333 0.913515593185568 1.02526873299459 NA NA NA NA
"13" 3.16666666666667 0.998039499729504 1.00004154999103 NA NA NA NA
"14" 3.25 1.0188263194163 1.00000000071941 NA NA NA NA
"15" 4.75 0.980453964769138 1.00000052650875 1.75405709440654 NA NA NA
"16" 4.83333333333333 1.03448305865168 1.00290106011376 NA NA NA NA
"17" 4.91666666666667 1.19687136137916 1.2204118352119 NA NA NA NA
"18" 5 1.38802003613288 1.39885219223617 NA NA NA NA
"19" 5.08333333333333 1.01728595729164 1.02444740939747 NA NA NA NA
"20" 5.16666666666667 1.06858877691327 1.00004029411527 NA NA NA NA
"21" 5.25 0.970517864019642 1.00000000069877 NA NA NA NA
"22" 6.75 0.999450689759429 1.00000052650875 NA NA NA NA
"23" 6.83333333333333 0.980385435691198 1.00290106011376 NA NA NA NA
"24" 6.91666666666667 1.22041183422104 1.2204118352119 NA NA NA NA
"25" 7 1.29364477683833 1.39885219223617 NA NA NA NA
"26" 7.08333333333333 1.02444740498976 1.02444740939747 NA NA NA NA
"27" 7.16666666666667 0.997250737805137 1.00004029411527 NA NA NA NA
"28" 7.25 NA NA NA NA NA NA
```
