## Supplemental code and simulated data for "How to quantify developmental synchrony in malaria parasites": bestLeslieFitfixedPfvsP500LessNeg3.txt

```
"time" "obsRe" "predre" "obsBurst" "parms" "sae" "sP"
"1" 0.75 0.982036173225293 1.00000000000063 1.91084157146624 1.83794381950895 0.989727223232722 800
"2" 0.833333333333333 1.05739357300944 1.0000953280738 NA -0.770599961554184 NA NA
"3" 0.916666666666667 1.44888243736633 1.32036890290833 NA NA NA NA
"4" 1 1.3608534917004 1.43127664027366 NA NA NA NA
"5" 1.08333333333333 0.979080847322281 1.00068926508051 NA NA NA NA
"6" 1.16666666666667 0.973090765652355 1.00000000005288 NA NA NA NA
"7" 1.25 0.995434742260805 1 NA NA NA NA
"8" 2.75 0.995814813641114 1.00000000000051 1.73340351026247 NA NA NA
"9" 2.83333333333333 1.03025743298733 1.00007788508857 NA NA NA NA
"10" 2.91666666666667 1.2628948934766 1.26289489344567 NA NA NA NA
"11" 3 1.35525049796626 1.3716460285706 NA NA NA NA
"12" 3.08333333333333 1.0651953768919 1.00062255605264 NA NA NA NA
"13" 3.16666666666667 1.00878396927738 1.00000000004798 NA NA NA NA
"14" 3.25 0.928465751582055 1 NA NA NA NA
"15" 4.75 1.03072997733346 1.00000000000051 1.73390002534547 NA NA NA
"16" 4.83333333333333 1.04155486676703 1.00007793409043 NA NA NA NA
"17" 4.91666666666667 1.21014458502948 1.26305600180075 NA NA NA NA
"18" 5 1.37905424696493 1.37182029788957 NA NA NA NA
"19" 5.08333333333333 0.988045941216133 1.00062275872009 NA NA NA NA
"20" 5.16666666666667 0.993437526492245 1.000000000048 NA NA NA NA
"21" 5.25 1.00273585651648 1 NA NA NA NA
"22" 6.75 1.02153188784253 1.00000000000051 NA NA NA NA
"23" 6.83333333333333 0.98436969477057 1.00007793409043 NA NA NA NA
"24" 6.91666666666667 1.17919613030533 1.26305600180075 NA NA NA NA
"25" 7 1.43091008352067 1.37182029788957 NA NA NA NA
"26" 7.08333333333333 0.90824588922906 1.00062275872009 NA NA NA NA
"27" 7.16666666666667 1.04000017804874 1.000000000048 NA NA NA NA
"28" 7.25 NA NA NA NA NA NA
```
