## Supplemental code and simulated data for "How to quantify developmental synchrony in malaria parasites": bestLeslieFitfixedPfvsP500LessNeg4.txt

```
"time" "obsRe" "predre" "obsBurst" "parms" "sae" "sP"
"1" 0.75 1.12459656354095 1.0000010961301 2.05486889352752 1.69367552587011 1.37097274985576 344.968652019775
"2" 0.833333333333333 1.00962551383616 1.0060653681267 NA -0.776594034947759 NA NA
"3" 0.916666666666667 1.3811938890762 1.37750877755175 NA NA NA NA
"4" 1 1.36285263500779 1.44689784982901 NA NA NA NA
"5" 1.08333333333333 0.998641865802144 1.01614088782774 NA NA NA NA
"6" 1.16666666666667 0.933638654111228 1.00001181788406 NA NA NA NA
"7" 1.25 1.04385823639577 1.00000000006406 NA NA NA NA
"8" 2.75 0.978466503433636 1.00000094182015 1.89874859207982 NA NA NA
"9" 2.83333333333333 1.05534716953076 1.00516977528202 NA NA NA NA
"10" 2.91666666666667 1.2249441352 1.31944461389294 NA NA NA NA
"11" 3 1.43892152899714 1.39156590826224 NA NA NA NA
"12" 3.08333333333333 1.01458276617568 1.01458275483388 NA NA NA NA
"13" 3.16666666666667 0.879420385032818 1.0000106036468 NA NA NA NA
"14" 3.25 1.18693544601392 1.00000000005692 NA NA NA NA
"15" 4.75 0.916934308641703 1.00000070303673 1.66161851962352 NA NA NA
"16" 4.83333333333333 1.0164084701457 1.00388165434014 NA NA NA NA
"17" 4.91666666666667 1.25034750220657 1.24158752197486 NA NA NA NA
"18" 5 1.44346644787691 1.31660467915808 NA NA NA NA
"19" 5.08333333333333 0.997554696411315 1.01253903502345 NA NA NA NA
"20" 5.16666666666667 1.02360103025423 1.00000919315029 NA NA NA NA
"21" 5.25 0.986499755294741 1.00000000004971 NA NA NA NA
"22" 6.75 0.998181852571015 1.00000070303673 NA NA NA NA
"23" 6.83333333333333 0.982239778285166 1.00388165434014 NA NA NA NA
"24" 6.91666666666667 1.11510713726341 1.24158752197486 NA NA NA NA
"25" 7 1.31660467906621 1.31660467915808 NA NA NA NA
"26" 7.08333333333333 1.04492722751841 1.01253903502345 NA NA NA NA
"27" 7.16666666666667 1.04065128999289 1.00000919315029 NA NA NA NA
"28" 7.25 NA NA NA NA NA NA
```
