## Supplemental code and simulated data for "How to quantify developmental synchrony in malaria parasites": bestLeslieFitfixedPfvsP500LessNeg5.txt

```
"time" "obsRe" "predre" "obsBurst" "parms" "sae" "sP"
"1" 0.75 0.975650143851753 1.00000386551206 2.01401498445415 1.67246538191822 1.18587763138187 307.698971253855
"2" 0.833333333333333 0.986381446085205 1.00867380500686 NA -0.776166312414973 NA NA
"3" 0.916666666666667 1.48479454958361 1.36101849581021 NA NA NA NA
"4" 1 1.26764634812498 1.40886442300728 NA NA NA NA
"5" 1.08333333333333 1.03735772951438 1.0191209923753 NA NA NA NA
"6" 1.16666666666667 1.04216357745057 1.00002801432389 NA NA NA NA
"7" 1.25 1.039715458953 1.00000000052888 NA NA NA NA
"8" 2.75 0.975593468126775 1.00000243851452 1.62607095236844 NA NA NA
"9" 2.83333333333333 0.999523466857547 1.00553541273719 NA NA NA NA
"10" 2.91666666666667 1.23384317353452 1.23384317005072 NA NA NA NA
"11" 3 1.38939801240391 1.29564026668823 NA NA NA NA
"12" 3.08333333333333 1.0404781125663 1.0152177835539 NA NA NA NA
"13" 3.16666666666667 0.978006618687207 1.0000226594995 NA NA NA NA
"14" 3.25 0.967577515798407 1.00000000043459 NA NA NA NA
"15" 4.75 1.06930759921036 1.00000263715082 1.6795252018877 NA NA NA
"16" 4.83333333333333 1.00032716465866 1.00597326424673 NA NA NA NA
"17" 4.91666666666667 1.19355334412115 1.2516831666829 NA NA NA NA
"18" 5 1.404926475471 1.31298249846174 NA NA NA NA
"19" 5.08333333333333 1.01586350845059 1.01586351344929 NA NA NA NA
"20" 5.16666666666667 0.944253783355791 1.00002355551991 NA NA NA NA
"21" 5.25 0.991233949395317 1.0000000004506 NA NA NA NA
"22" 6.75 1.0814452308832 1.00000263715082 NA NA NA NA
"23" 6.83333333333333 1.01738200192541 1.00597326424673 NA NA NA NA
"24" 6.91666666666667 1.12805885909334 1.2516831666829 NA NA NA NA
"25" 7 1.25948709291111 1.31298249846174 NA NA NA NA
"26" 7.08333333333333 1.01101950548886 1.01586351344929 NA NA NA NA
"27" 7.16666666666667 1.00591995709808 1.00002355551991 NA NA NA NA
"28" 7.25 NA NA NA NA NA NA
```
