## Supplemental code and simulated data for "How to quantify developmental synchrony in malaria parasites": bestLeslieFitfixedPfvsP500LessNeg6.txt

```
"time" "obsRe" "predre" "obsBurst" "parms" "sae" "sP"
"1" 0.75 1.05800989087084 1.00000255013069 1.95435675900343 1.6732510402248 1.38183456583681 308.991639790283
"2" 0.833333333333333 1.05496746280725 1.00679321284427 NA -0.780627074098525 NA NA
"3" 0.916666666666667 1.32430775766572 1.32430775666383 NA NA NA NA
"4" 1 1.32921274877187 1.41888427184901 NA NA NA NA
"5" 1.08333333333333 1.07257441929846 1.02162385687948 NA NA NA NA
"6" 1.16666666666667 0.967224665833909 1.00003532009646 NA NA NA NA
"7" 1.25 0.973152503253589 1.00000000073994 NA NA NA NA
"8" 2.75 0.972385568835586 1.00000205706578 1.76133588263016 NA NA NA
"9" 2.83333333333333 0.992750915830901 1.00553064534365 NA NA NA NA
"10" 2.91666666666667 1.38039128477681 1.26682780410649 NA NA NA NA
"11" 3 1.3767753404469 1.36364821750831 NA NA NA NA
"12" 3.08333333333333 0.944644905850203 1.01971615611092 NA NA NA NA
"13" 3.16666666666667 1.14204566360281 1.00003256829954 NA NA NA NA
"14" 3.25 0.903796827405155 1.00000000068943 NA NA NA NA
"15" 4.75 1.04154160026459 1.00000228678027 1.85117715549355 NA NA NA
"16" 4.83333333333333 1.06098569136751 1.00613117715139 NA NA NA NA
"17" 4.91666666666667 1.16477454080594 1.294808622032 NA NA NA NA
"18" 5 1.45001807419505 1.39202273688339 NA NA NA NA
"19" 5.08333333333333 0.997001246853823 1.0207646689545 NA NA NA NA
"20" 5.16666666666667 0.993345213948715 1.00003417249097 NA NA NA NA
"21" 5.25 1.01457444456214 1.00000000072125 NA NA NA NA
"22" 6.75 0.990786387467381 1.00000228678027 NA NA NA NA
"23" 6.83333333333333 0.946097462180385 1.00613117715139 NA NA NA NA
"24" 6.91666666666667 1.28549534547594 1.294808622032 NA NA NA NA
"25" 7 1.27407413652148 1.39202273688339 NA NA NA NA
"26" 7.08333333333333 1.0207646679885 1.0207646689545 NA NA NA NA
"27" 7.16666666666667 0.930997338694134 1.00003417249097 NA NA NA NA
"28" 7.25 NA NA NA NA NA NA
```
