## Supplemental code and simulated data for "How to quantify developmental synchrony in malaria parasites": bestLeslieFitfixedPfvsP500LessNeg7.txt

```
"time" "obsRe" "predre" "obsBurst" "parms" "sae" "sP"
"1" 0.75 1.07960178903208 1.0000000003461 1.94793251166874 1.79937786946446 1.25530589532377 633.057063718779
"2" 0.833333333333333 0.927628525546666 1.00075662078609 NA -0.763852280901877 NA NA
"3" 0.916666666666667 1.42128301979403 1.39952427873887 NA NA NA NA
"4" 1 1.38021424499823 1.38021423949083 NA NA NA NA
"5" 1.08333333333333 0.964644954543457 1.00128743421728 NA NA NA NA
"6" 1.16666666666667 1.05766090479918 1.0000000017518 NA NA NA NA
"7" 1.25 0.987886194408341 1 NA NA NA NA
"8" 2.75 1.0005603067438 1.00000000030605 1.83292822109832 NA NA NA
"9" 2.83333333333333 0.962218916539365 1.00066580247173 NA NA NA NA
"10" 2.91666666666667 1.27942398329464 1.34987344322707 NA NA NA NA
"11" 3 1.44493060484078 1.34350143098824 NA NA NA NA
"12" 3.08333333333333 0.978369717768424 1.00118894572728 NA NA NA NA
"13" 3.16666666666667 1.07425687030956 1.00000000160981 NA NA NA NA
"14" 3.25 1.00134278944295 1 NA NA NA NA
"15" 4.75 0.948750653096177 1.00000000025344 1.68370707424243 NA NA NA
"16" 4.83333333333333 1.06364451839089 1.00055359914007 NA NA NA NA
"17" 4.91666666666667 1.29215112511367 1.29215112120154 NA NA NA NA
"18" 5 1.30016517423625 1.30090030087138 NA NA NA NA
"19" 5.08333333333333 1.05270556832581 1.00108016024886 NA NA NA NA
"20" 5.16666666666667 0.896222688276819 1.00000000146895 NA NA NA NA
"21" 5.25 1.06685281324094 1 NA NA NA NA
"22" 6.75 1.00403153450922 1.00000000025344 NA NA NA NA
"23" 6.83333333333333 0.974594011534483 1.00055359914007 NA NA NA NA
"24" 6.91666666666667 1.21862469825653 1.29215112120154 NA NA NA NA
"25" 7 1.22696208666887 1.30090030087138 NA NA NA NA
"26" 7.08333333333333 1.10259714645455 1.00108016024886 NA NA NA NA
"27" 7.16666666666667 1.04879168905531 1.00000000146895 NA NA NA NA
"28" 7.25 NA NA NA NA NA NA
```
