## Supplemental code and simulated data for "How to quantify developmental synchrony in malaria parasites": bestLeslieFitfixedPfvsP500LessNeg8.txt

```
"time" "obsRe" "predre" "obsBurst" "parms" "sae" "sP"
"1" 0.75 1.0398405785002 1.00000000000012 1.91204449514294 1.84299877777238 1.40509004956214 800
"2" 0.833333333333333 1.11052675447429 1.00003817947836 NA -0.780338526896642 NA NA
"3" 0.916666666666667 1.25245960275339 1.25245960283099 NA NA NA NA
"4" 1 1.53540735609984 1.52299359168639 NA NA NA NA
"5" 1.08333333333333 0.911521495136263 1.0014424148933 NA NA NA NA
"6" 1.16666666666667 0.971810911110317 1.00000000023687 NA NA NA NA
"7" 1.25 0.978178103624377 1 NA NA NA NA
"8" 2.75 1.08121901877857 1.00000000000011 1.89679233646152 NA NA NA
"9" 2.83333333333333 0.93913103839857 1.00003741207165 NA NA NA NA
"10" 2.91666666666667 1.3375321013088 1.24630699655515 NA NA NA NA
"11" 3 1.55092593981171 1.51052034593404 NA NA NA NA
"12" 3.08333333333333 0.915822959535162 1.00141338934997 NA NA NA NA
"13" 3.16666666666667 0.971949944915753 1.00000000023108 NA NA NA NA
"14" 3.25 1.02661909937173 1 NA NA NA NA
"15" 4.75 0.927102413214564 1.0000000000001 1.79563037226982 NA NA NA
"16" 4.83333333333333 1.04716494967701 1.00003347724091 NA NA NA NA
"17" 4.91666666666667 1.25742478094213 1.22095497848163 NA NA NA NA
"18" 5 1.34940506522658 1.46866284873194 NA NA NA NA
"19" 5.08333333333333 1.01562214769597 1.00133787796992 NA NA NA NA
"20" 5.16666666666667 1.1175195946464 1.00000000021931 NA NA NA NA
"21" 5.25 0.978937881130004 1 NA NA NA NA
"22" 6.75 0.995930336161934 1.0000000000001 NA NA NA NA
"23" 6.83333333333333 0.933971317207105 1.00003347724091 NA NA NA NA
"24" 6.91666666666667 1.11390939741534 1.22095497848163 NA NA NA NA
"25" 7 1.43821737523122 1.46866284873194 NA NA NA NA
"26" 7.08333333333333 0.992173841722002 1.00133787796992 NA NA NA NA
"27" 7.16666666666667 1.04299000805294 1.00000000021931 NA NA NA NA
"28" 7.25 NA NA NA NA NA NA
```
