## Supplemental code and simulated data for "How to quantify developmental synchrony in malaria parasites": bestLeslieFitfixedPfvsP500LessNeg9.txt

```
"time" "obsRe" "predre" "obsBurst" "parms" "sae" "sP"
"1" 0.75 1.01376160938379 1.00046273733237 1.89115162208726 1.54779224877377 1.91844611305559 164.598953186303
"2" 0.833333333333333 0.917904728367404 1.03523331644773 NA -0.776849042149408 NA NA
"3" 0.916666666666667 1.44541409765778 1.31166625001711 NA NA NA NA
"4" 1 1.28504027404773 1.31451788413402 NA NA NA NA
"5" 1.08333333333333 1.03701143323305 1.04711179199344 NA NA NA NA
"6" 1.16666666666667 1.11843701625833 1.00113979276321 NA NA NA NA
"7" 1.25 0.957084809701283 1.00000313577532 NA NA NA NA
"8" 2.75 1.04006769624604 1.0003768322427 1.71838442174696 NA NA NA
"9" 2.83333333333333 0.905742566478904 1.02904556423793 NA NA NA NA
"10" 2.91666666666667 1.23350872220982 1.26163214054756 NA NA NA NA
"11" 3 1.57293925441576 1.27784679884978 NA NA NA NA
"12" 3.08333333333333 0.987548613139221 1.04333542906928 NA NA NA NA
"13" 3.16666666666667 1.0176042742071 1.00106505639738 NA NA NA NA
"14" 3.25 0.953660947022005 1.00000301858036 NA NA NA NA
"15" 4.75 1.11700573226025 1.0004442292392 1.85426575394068 NA NA NA
"16" 4.83333333333333 0.851543463406905 1.03408229761304 NA NA NA NA
"17" 4.91666666666667 1.30413103206347 1.30413103143522 NA NA NA NA
"18" 5 1.31106355826177 1.31106355975612 NA NA NA NA
"19" 5.08333333333333 1.06196155103917 1.0470788222676 NA NA NA NA
"20" 5.16666666666667 1.02530275822629 1.00114790022119 NA NA NA NA
"21" 5.25 1.06395849481159 1.00000321966332 NA NA NA NA
"22" 6.75 0.924002997588625 1.0004442292392 NA NA NA NA
"23" 6.83333333333333 1.02256931167273 1.03408229761304 NA NA NA NA
"24" 6.91666666666667 1.11638762291337 1.30413103143522 NA NA NA NA
"25" 7 1.24857851762826 1.31106355975612 NA NA NA NA
"26" 7.08333333333333 1.13829985100347 1.0470788222676 NA NA NA NA
"27" 7.16666666666667 0.983245352569257 1.00114790022119 NA NA NA NA
"28" 7.25 NA NA NA NA NA NA
```
