## Supplemental code and simulated data for "How to quantify developmental synchrony in malaria parasites": bestLeslieFitfixedPfvsP500LessNeg10.txt

```
"time" "obsRe" "predre" "obsBurst" "parms" "sae" "sP"
"1" 0.75 0.947731070069742 1.00000433270135 1.86954747571158 1.66801588280341 1.51242205474771 300.497931057195
"2" 0.833333333333333 1.0503225121997 1.00818395138026 NA -0.775835209087545 NA NA
"3" 0.916666666666667 1.40513753634683 1.31634186080886 NA NA NA NA
"4" 1 1.31648194315123 1.36800449126623 NA NA NA NA
"5" 1.08333333333333 1.00204132071309 1.01863426067906 NA NA NA NA
"6" 1.16666666666667 0.988579617718682 1.00003136999684 NA NA NA NA
"7" 1.25 1.03593459021753 1.00000000075889 NA NA NA NA
"8" 2.75 0.963856934245909 1.00000345996796 1.68691010188366 NA NA NA
"9" 2.83333333333333 1.05636996372157 1.00664743772452 NA NA NA NA
"10" 2.91666666666667 1.22598368788841 1.26172774737006 NA NA NA NA
"11" 3 1.52000301565488 1.32303737792951 NA NA NA NA
"12" 3.08333333333333 0.93973016209442 1.01719874846037 NA NA NA NA
"13" 3.16666666666667 0.995530252354479 1.00002948148403 NA NA NA NA
"14" 3.25 0.963332542579915 1.00000000072866 NA NA NA NA
"15" 4.75 1.04942316646095 1.00000442671707 1.89053898460896 NA NA NA
"16" 4.83333333333333 1.09906099794753 1.00844327582738 NA NA NA NA
"17" 4.91666666666667 1.16256535629257 1.32948344336525 NA NA NA NA
"18" 5 1.34348900164854 1.38324180323293 NA NA NA NA
"19" 5.08333333333333 0.984155388507714 1.01938185993301 NA NA NA NA
"20" 5.16666666666667 1.00082730554367 1.00003292842627 NA NA NA NA
"21" 5.25 1.08003530907029 1.00000000080692 NA NA NA NA
"22" 6.75 1.00215947399971 1.00000442671707 NA NA NA NA
"23" 6.83333333333333 0.958038146388709 1.00844327582738 NA NA NA NA
"24" 6.91666666666667 1.15709531649827 1.32948344336525 NA NA NA NA
"25" 7 1.38324180348344 1.38324180323293 NA NA NA NA
"26" 7.08333333333333 0.945925953007171 1.01938185993301 NA NA NA NA
"27" 7.16666666666667 1.01536391370498 1.00003292842627 NA NA NA NA
"28" 7.25 NA NA NA NA NA NA
```
