## Supplemental code and simulated data for "How to quantify developmental synchrony in malaria parasites": bestLeslieFitfixedPfvsP500LessNeg11.txt

```
"time" "obsRe" "predre" "obsBurst" "parms" "sae" "sP"
"1" 0.75 1.00978288949044 1.00000000000024 1.94428978192138 2.14402162258981 1.36616130645889 800
"2" 0.833333333333333 0.93794427544954 1.00005750898843 NA -0.776356156082911 NA NA
"3" 0.916666666666667 1.39941392687141 1.2864869270128 NA NA NA NA
"4" 1 1.37498368095823 1.4918528336534 NA NA NA NA
"5" 1.08333333333333 1.03405035384234 1.00107732204741 NA NA NA NA
"6" 1.16666666666667 1.07394809722536 1.00000000012905 NA NA NA NA
"7" 1.25 0.976319316759105 1 NA NA NA NA
"8" 2.75 1.01107271271834 1.00000000000019 1.74055373866276 NA NA NA
"9" 2.83333333333333 0.972648082402796 1.00004547468107 NA NA NA NA
"10" 2.91666666666667 1.22778315664127 1.22572895851345 NA NA NA NA
"11" 3 1.56151437520832 1.40529353126961 NA NA NA NA
"12" 3.08333333333333 0.945867597632781 1.00093902672015 NA NA NA NA
"13" 3.16666666666667 1.07679294668259 1.00000000011209 NA NA NA NA
"14" 3.25 0.922148107552366 1 NA NA NA NA
"15" 4.75 1.05279137180083 1.00000000000015 1.5948108217305 NA NA NA
"16" 4.83333333333333 1.01109687814221 1.00003704662069 NA NA NA NA
"17" 4.91666666666667 1.18477887759481 1.18477887706821 NA NA NA NA
"18" 5 1.35570435821757 1.34490471804817 NA NA NA NA
"19" 5.08333333333333 1.04070776778864 1.00083910346291 NA NA NA NA
"20" 5.16666666666667 0.947141080145991 1.00000000010067 NA NA NA NA
"21" 5.25 0.962143868291664 1 NA NA NA NA
"22" 6.75 1.0918459574436 1.00000000000015 NA NA NA NA
"23" 6.83333333333333 1.00397823842677 1.00003704662069 NA NA NA NA
"24" 6.91666666666667 1.11012042488607 1.18477887706821 NA NA NA NA
"25" 7 1.37724263255962 1.34490471804817 NA NA NA NA
"26" 7.08333333333333 1.07702468662282 1.00083910346291 NA NA NA NA
"27" 7.16666666666667 0.956797855635198 1.00000000010067 NA NA NA NA
"28" 7.25 NA NA NA NA NA NA
```
