## Supplemental code and simulated data for "How to quantify developmental synchrony in malaria parasites": bestLeslieFitfixedPfvsP500LessNeg12.txt

```
"time" "obsRe" "predre" "obsBurst" "parms" "sae" "sP"
"1" 0.75 0.965687329459712 1.00000000000124 1.96417839705242 1.97758534902601 1.09262355796389 800
"2" 0.833333333333333 1.04793559481466 1.00014068978158 NA -0.766989668069384 NA NA
"3" 0.916666666666667 1.39123597061467 1.37033826677863 NA NA NA NA
"4" 1 1.40071007402915 1.41998218353216 NA NA NA NA
"5" 1.08333333333333 0.982041608550215 1.00053921067743 NA NA NA NA
"6" 1.16666666666667 0.996037897640661 1.00000000003125 NA NA NA NA
"7" 1.25 1.03385751841501 1 NA NA NA NA
"8" 2.75 1.04315635682385 1.00000000000105 1.807947373749 NA NA NA
"9" 2.83333333333333 0.942150186806091 1.00011832990671 NA NA NA NA
"10" 2.91666666666667 1.30992422116161 1.30992422108774 NA NA NA NA
"11" 3 1.42097531466004 1.36582077869162 NA NA NA NA
"12" 3.08333333333333 0.968237566375681 1.0004858112113 NA NA NA NA
"13" 3.16666666666667 1.08336503309222 1.00000000002802 NA NA NA NA
"14" 3.25 0.961288717217507 1 NA NA NA NA
"15" 4.75 0.93604301775983 1.00000000000084 1.64481628795334 NA NA NA
"16" 4.83333333333333 1.03204360528816 1.000095821791 NA NA NA NA
"17" 4.91666666666667 1.29172243509639 1.25216998480176 NA NA NA NA
"18" 5 1.36279372277011 1.31287656338092 NA NA NA NA
"19" 5.08333333333333 1.00622108147117 1.000434362169 NA NA NA NA
"20" 5.16666666666667 0.905391129070984 1.00000000002517 NA NA NA NA
"21" 5.25 1.08012853952019 1 NA NA NA NA
"22" 6.75 0.996354569404494 1.00000000000084 NA NA NA NA
"23" 6.83333333333333 1.08348723695797 1.000095821791 NA NA NA NA
"24" 6.91666666666667 1.18051343113478 1.25216998480176 NA NA NA NA
"25" 7 1.32850771635081 1.31287656338092 NA NA NA NA
"26" 7.08333333333333 0.951072273418039 1.000434362169 NA NA NA NA
"27" 7.16666666666667 1.01384020314488 1.00000000002517 NA NA NA NA
"28" 7.25 NA NA NA NA NA NA
```
