## Supplemental code and simulated data for "How to quantify developmental synchrony in malaria parasites": bestLeslieFitfixedPfvsP500LessNeg13.txt

```
"time" "obsRe" "predre" "obsBurst" "parms" "sae" "sP"
"1" 0.75 1.05207502572588 1.0000078470657 2.0338885643834 1.65545453121777 1.31284784901317 281.222957865423
"2" 0.833333333333333 1.06121452804472 1.01032752422802 NA -0.779543642297759 NA NA
"3" 0.916666666666667 1.29465208485093 1.35355824474343 NA NA NA NA
"4" 1 1.37794325885254 1.41886034098756 NA NA NA NA
"5" 1.08333333333333 1.06036222549975 1.02521045006905 NA NA NA NA
"6" 1.16666666666667 0.932701056297052 1.00006700648587 NA NA NA NA
"7" 1.25 1.04999675299591 1.00000000344087 NA NA NA NA
"8" 2.75 0.956482018383171 1.00000492428455 1.63460975747293 NA NA NA
"9" 2.83333333333333 1.02913972468759 1.00658318663574 NA NA NA NA
"10" 2.91666666666667 1.23899206519447 1.22981460710211 NA NA NA NA
"11" 3 1.48183282665793 1.30447565056794 NA NA NA NA
"12" 3.08333333333333 0.983598958554431 1.02025657814586 NA NA NA NA
"13" 3.16666666666667 1.01502665925366 1.00005498923922 NA NA NA NA
"14" 3.25 0.925173213416329 1.00000000287983 NA NA NA NA
"15" 4.75 1.02739327213563 1.00000578637125 1.75165150663435 NA NA NA
"16" 4.83333333333333 1.02685791346514 1.0076995983517 NA NA NA NA
"17" 4.91666666666667 1.27339122954347 1.26725058075521 NA NA NA NA
"18" 5 1.34204428509641 1.34204428578245 NA NA NA NA
"19" 5.08333333333333 0.952138402845986 1.02201898465113 NA NA NA NA
"20" 5.16666666666667 1.11166471903697 1.00005940349876 NA NA NA NA
"21" 5.25 0.931802205549649 1.00000000309482 NA NA NA NA
"22" 6.75 0.995312072998146 1.00000578637125 NA NA NA NA
"23" 6.83333333333333 1.07533869416875 1.0076995983517 NA NA NA NA
"24" 6.91666666666667 1.16994953280568 1.26725058075521 NA NA NA NA
"25" 7 1.34229366660112 1.34204428578245 NA NA NA NA
"26" 7.08333333333333 0.956021201834431 1.02201898465113 NA NA NA NA
"27" 7.16666666666667 1.04029402961234 1.00005940349876 NA NA NA NA
"28" 7.25 NA NA NA NA NA NA
```
