## Supplemental code and simulated data for "How to quantify developmental synchrony in malaria parasites": bestLeslieFitfixedPfvsP500LessNeg14.txt

```
"time" "obsRe" "predre" "obsBurst" "parms" "sae" "sP"
"1" 0.75 0.975327686995194 1.0000000000001 1.79200327630113 1.84914535379969 1.38030686988447 800
"2" 0.833333333333333 0.953020608447331 1.00003372913431 NA -0.780175525825491 NA NA
"3" 0.916666666666667 1.48247882055665 1.22083111217971 NA NA NA NA
"4" 1 1.36887524297199 1.46702057058585 NA NA NA NA
"5" 1.08333333333333 1.03785487733449 1.00132587598033 NA NA NA NA
"6" 1.16666666666667 0.897236520519864 1.00000000021533 NA NA NA NA
"7" 1.25 1.04273347463975 1 NA NA NA NA
"8" 2.75 1.01265400550846 1.0000000000001 1.80447873065021 NA NA NA
"9" 2.83333333333333 1.07398254831728 1.00003424580962 NA NA NA NA
"10" 2.91666666666667 1.25498086196721 1.22429517602562 NA NA NA NA
"11" 3 1.47897367766428 1.47317599938267 NA NA NA NA
"12" 3.08333333333333 0.923779628447496 1.00133822353566 NA NA NA NA
"13" 3.16666666666667 0.992742555518375 1.00000000021741 NA NA NA NA
"14" 3.25 0.989280934195611 1 NA NA NA NA
"15" 4.75 1.0541463146761 1.00000000000011 1.81856437046195 NA NA NA
"16" 4.83333333333333 0.906148401147503 1.00003480050492 NA NA NA NA
"17" 4.91666666666667 1.22783607657558 1.22783607671467 NA NA NA NA
"18" 5 1.46357048378205 1.47906660243588 NA NA NA NA
"19" 5.08333333333333 0.99020700135429 1.00134894368156 NA NA NA NA
"20" 5.16666666666667 1.02216964082918 1.00000000021906 NA NA NA NA
"21" 5.25 1.0586214456119 1 NA NA NA NA
"22" 6.75 0.918677668246147 1.00000000000011 NA NA NA NA
"23" 6.83333333333333 1.02539702496413 1.00003480050492 NA NA NA NA
"24" 6.91666666666667 1.14869509438599 1.22783607671467 NA NA NA NA
"25" 7 1.50727807698822 1.47906660243588 NA NA NA NA
"26" 7.08333333333333 0.925346334695936 1.00134894368156 NA NA NA NA
"27" 7.16666666666667 1.00268018344521 1.00000000021906 NA NA NA NA
"28" 7.25 NA NA NA NA NA NA
```
