## Supplemental code and simulated data for "How to quantify developmental synchrony in malaria parasites": bestLeslieFitfixedPfvsP500LessNeg15.txt

```
"time" "obsRe" "predre" "obsBurst" "parms" "sae" "sP"
"1" 0.75 1.02770992851405 1.00000819229431 1.88268501527183 1.6427201912494 1.0807087597662 263.164314303819
"2" 0.833333333333333 1.10480314229114 1.00854056574079 NA -0.786652430063578 NA NA
"3" 0.916666666666667 1.24845376653645 1.2878415165772 NA NA NA NA
"4" 1 1.40560744282879 1.40898297816338 NA NA NA NA
"5" 1.08333333333333 1.06372797687743 1.03316442518585 NA NA NA NA
"6" 1.16666666666667 0.903000044080988 1.00014973987326 NA NA NA NA
"7" 1.25 0.995698133781805 1.00000001750016 NA NA NA NA
"8" 2.75 1.05065326252018 1.00000883627189 1.95629346354665 NA NA NA
"9" 2.83333333333333 0.96109059070182 1.00904882435841 NA NA NA NA
"10" 2.91666666666667 1.36263274759913 1.29934580234588 NA NA NA NA
"11" 3 1.4138878162328 1.41388782123104 NA NA NA NA
"12" 3.08333333333333 1.00684460231996 1.0328279440303 NA NA NA NA
"13" 3.16666666666667 0.971339147327421 1.00014548960487 NA NA NA NA
"14" 3.25 1.04770546377006 1.00000001665244 NA NA NA NA
"15" 4.75 0.948209336842382 1.00000558370128 1.59150330581248 NA NA NA
"16" 4.83333333333333 0.978238594355966 1.00576524081586 NA NA NA NA
"17" 4.91666666666667 1.23582836039732 1.19296185864417 NA NA NA NA
"18" 5 1.37528632234943 1.29310726814501 NA NA NA NA
"19" 5.08333333333333 1.06897938840411 1.02564537095666 NA NA NA NA
"20" 5.16666666666667 0.983454774537798 1.00011549579985 NA NA NA NA
"21" 5.25 0.975934923165024 1.00000001335409 NA NA NA NA
"22" 6.75 1.0542160571594 1.00000558370128 NA NA NA NA
"23" 6.83333333333333 0.969528336100937 1.00576524081586 NA NA NA NA
"24" 6.91666666666667 1.13847112664313 1.19296185864417 NA NA NA NA
"25" 7 1.34210821278416 1.29310726814501 NA NA NA NA
"26" 7.08333333333333 1.02564536836769 1.02564537095666 NA NA NA NA
"27" 7.16666666666667 1.03532944937952 1.00011549579985 NA NA NA NA
"28" 7.25 NA NA NA NA NA NA
```
