## Supplemental code and simulated data for "How to quantify developmental synchrony in malaria parasites": bestLeslieFitfixedPfvsP500LessNeg16.txt

```
"time" "obsRe" "predre" "obsBurst" "parms" "sae" "sP"
"1" 0.75 0.997008798663822 1.00001410221191 2.01532713833021 1.65009358988402 1.38318837507753 273.44634847536
"2" 0.833333333333333 1.02743715773833 1.01343428977899 NA -0.774164656957168 NA NA
"3" 0.916666666666667 1.37545705192821 1.37545704754126 NA NA NA NA
"4" 1 1.39238406643754 1.3923840780632 NA NA NA NA
"5" 1.08333333333333 0.965091961570893 1.02274562643716 NA NA NA NA
"6" 1.16666666666667 0.996383738385889 1.00006171427254 NA NA NA NA
"7" 1.25 1.08950084285654 1.00000000361879 NA NA NA NA
"8" 2.75 0.961167599503804 1.00001044682847 1.74090052638138 NA NA NA
"9" 2.83333333333333 0.926373740454862 1.01003242618048 NA NA NA NA
"10" 2.91666666666667 1.37255995984328 1.28362463096324 NA NA NA NA
"11" 3 1.37102604475791 1.32024108461757 NA NA NA NA
"12" 3.08333333333333 1.01709429273669 1.01974169453857 NA NA NA NA
"13" 3.16666666666667 1.00932179753932 1.00005417612492 NA NA NA NA
"14" 3.25 1.02224229516394 1.0000000032195 NA NA NA NA
"15" 4.75 0.957189443341534 1.00001102099909 1.7837314854715 NA NA NA
"16" 4.83333333333333 1.09975468555723 1.01056920601111 NA NA NA NA
"17" 4.91666666666667 1.15245835970698 1.29823030976838 NA NA NA NA
"18" 5 1.32082215055074 1.3324875683788 NA NA NA NA
"19" 5.08333333333333 1.07780971414471 1.02028052202567 NA NA NA NA
"20" 5.16666666666667 0.996891516312414 1.0000555496722 NA NA NA NA
"21" 5.25 1.04897564100582 1.00000000329432 NA NA NA NA
"22" 6.75 0.91611481833742 1.00001102099909 NA NA NA NA
"23" 6.83333333333333 1.09558954786932 1.01056920601111 NA NA NA NA
"24" 6.91666666666667 1.09310032518445 1.29823030976838 NA NA NA NA
"25" 7 1.37063307553689 1.3324875683788 NA NA NA NA
"26" 7.08333333333333 0.948880714007872 1.02028052202567 NA NA NA NA
"27" 7.16666666666667 1.03631898744447 1.0000555496722 NA NA NA NA
"28" 7.25 NA NA NA NA NA NA
```
