## Supplemental code and simulated data for "How to quantify developmental synchrony in malaria parasites": bestLeslieFitfixedPfvsP500LessNeg17.txt

```
"time" "obsRe" "predre" "obsBurst" "parms" "sae" "sP"
"1" 0.75 0.944138636543604 1.00000061482608 1.8488229396509 1.6733947613027 1.65135575155499 309.228804812445
"2" 0.833333333333333 0.974247499866371 1.00282461611392 NA -0.798670257641141 NA NA
"3" 0.916666666666667 1.35859476304724 1.21581067121624 NA NA NA NA
"4" 1 1.52212937481746 1.44460677067375 NA NA NA NA
"5" 1.08333333333333 0.904857614430678 1.03420515240022 NA NA NA NA
"6" 1.16666666666667 1.01040493922634 1.0000910749777 NA NA NA NA
"7" 1.25 1.08438776336411 1.00000000334463 NA NA NA NA
"8" 2.75 1.00935689880498 1.0000004537736 1.61729936948987 NA NA NA
"9" 2.83333333333333 0.957280232799578 1.00212700152613 NA NA NA NA
"10" 2.91666666666667 1.25094412115431 1.16590815905884 NA NA NA NA
"11" 3 1.46669768444857 1.36359933493563 NA NA NA NA
"12" 3.08333333333333 0.999607461995684 1.03022885578204 NA NA NA NA
"13" 3.16666666666667 0.948987987304523 1.00008241298557 NA NA NA NA
"14" 3.25 0.970637715784888 1.00000000308705 NA NA NA NA
"15" 4.75 1.1201127776674 1.00000059708479 1.82441480704589 NA NA NA
"16" 4.83333333333333 0.926623000890884 1.0027748937919 NA NA NA NA
"17" 4.91666666666667 1.21449529874409 1.21449530492448 NA NA NA NA
"18" 5 1.44757105067507 1.44757108658242 NA NA NA NA
"19" 5.08333333333333 1.07190905321432 1.03476915518376 NA NA NA NA
"20" 5.16666666666667 0.926576645082334 1.00009362874399 NA NA NA NA
"21" 5.25 1.02145788578402 1.00000000347981 NA NA NA NA
"22" 6.75 0.977569851436039 1.00000059708479 NA NA NA NA
"23" 6.83333333333333 1.03760102514146 1.0027748937919 NA NA NA NA
"24" 6.91666666666667 1.18256012561672 1.21449530492448 NA NA NA NA
"25" 7 1.22305889614928 1.44757108658242 NA NA NA NA
"26" 7.08333333333333 1.1154357252911 1.03476915518376 NA NA NA NA
"27" 7.16666666666667 0.953698158481687 1.00009362874399 NA NA NA NA
"28" 7.25 NA NA NA NA NA NA
```
