## Supplemental code and simulated data for "How to quantify developmental synchrony in malaria parasites": bestLeslieFitfixedPfvsP500LessNeg18.txt

```
"time" "obsRe" "predre" "obsBurst" "parms" "sae" "sP"
"1" 0.75 0.927256416594425 1.00000000000008 1.97638822898526 3.05921095480801 1.53208418552461 800
"2" 0.833333333333333 1.1257543933169 1.00003088382504 NA -0.783122463146052 NA NA
"3" 0.916666666666667 1.36334695703239 1.24571574827919 NA NA NA NA
"4" 1 1.39544182784599 1.56536760070615 NA NA NA NA
"5" 1.08333333333333 1.07362200499606 1.00177857882472 NA NA NA NA
"6" 1.16666666666667 0.894933783389649 1.00000000035862 NA NA NA NA
"7" 1.25 1.04851950676564 1 NA NA NA NA
"8" 2.75 1.01516453112659 1.00000000000006 1.77673722361228 NA NA NA
"9" 2.83333333333333 0.975681858974131 1.00002487908832 NA NA NA NA
"10" 2.91666666666667 1.23761025441947 1.19813362501092 NA NA NA NA
"11" 3 1.49715101190961 1.47446993104587 NA NA NA NA
"12" 3.08333333333333 1.00454737324235 1.00158631836294 NA NA NA NA
"13" 3.16666666666667 1.03954605524922 1.00000000032027 NA NA NA NA
"14" 3.25 0.942605447135725 1 NA NA NA NA
"15" 4.75 0.992252611760595 1.00000000000006 1.71313808986925 NA NA NA
"16" 4.83333333333333 1.06706018076338 1.00002298014621 NA NA NA NA
"17" 4.91666666666667 1.15759509395356 1.18336541718633 NA NA NA NA
"18" 5 1.44544959833686 1.44544959834911 NA NA NA NA
"19" 5.08333333333333 0.94682745272247 1.00152216464145 NA NA NA NA
"20" 5.16666666666667 1.08033822515242 1.00000000030794 NA NA NA NA
"21" 5.25 0.962423339911605 1 NA NA NA NA
"22" 6.75 1.00818973071467 1.00000000000006 NA NA NA NA
"23" 6.83333333333333 0.938383581324731 1.00002298014621 NA NA NA NA
"24" 6.91666666666667 1.10625307770366 1.18336541718633 NA NA NA NA
"25" 7 1.56380038841902 1.44544959834911 NA NA NA NA
"26" 7.08333333333333 0.946501881803908 1.00152216464145 NA NA NA NA
"27" 7.16666666666667 0.974413014265508 1.00000000030794 NA NA NA NA
"28" 7.25 NA NA NA NA NA NA
```
