## Supplemental code and simulated data for "How to quantify developmental synchrony in malaria parasites": bestLeslieFitfixedPfvsP500LessNeg19.txt

```
"time" "obsRe" "predre" "obsBurst" "parms" "sae" "sP"
"1" 0.75 0.993146019088543 1.00000064552174 1.82160997379401 1.63550200082844 1.97068948996342 253.541780520974
"2" 0.833333333333333 0.972145653527256 1.00160512441502 NA -0.831961507179847 NA NA
"3" 0.916666666666667 1.39365826194012 1.12793647808973 NA NA NA NA
"4" 1 1.31748447720636 1.46696275541968 NA NA NA NA
"5" 1.08333333333333 1.10796502017799 1.09088612216729 NA NA NA NA
"6" 1.16666666666667 0.963557972866998 1.00126289708202 NA NA NA NA
"7" 1.25 0.97570167393717 1.00000063177516 NA NA NA NA
"8" 2.75 1.00045618391907 1.0000005782072 1.73132647268882 NA NA NA
"9" 2.83333333333333 0.964954293729553 1.00144965885423 NA NA NA NA
"10" 2.91666666666667 1.32841205877056 1.1165189380834 NA NA NA NA
"11" 3 1.51039724719831 1.43318548808918 NA NA NA NA
"12" 3.08333333333333 0.935352094514196 1.08701026949458 NA NA NA NA
"13" 3.16666666666667 1.04322532261517 1.00122333420774 NA NA NA NA
"14" 3.25 0.937439304275572 1.00000061703486 NA NA NA NA
"15" 4.75 1.14868623784816 1.00000065316772 1.83221643069503 NA NA NA
"16" 4.83333333333333 0.995198182335918 1.00163219099459 NA NA NA NA
"17" 4.91666666666667 1.13073689066143 1.13073689133507 NA NA NA NA
"18" 5 1.29245145434123 1.47837357233544 NA NA NA NA
"19" 5.08333333333333 1.14415032307052 1.09284969058869 NA NA NA NA
"20" 5.16666666666667 0.952321578297631 1.00129430889693 NA NA NA NA
"21" 5.25 1.02175870561364 1.00000065071727 NA NA NA NA
"22" 6.75 1.03263456076928 1.00000065316772 NA NA NA NA
"23" 6.83333333333333 0.954125710244537 1.00163219099459 NA NA NA NA
"24" 6.91666666666667 1.04616959753859 1.13073689133507 NA NA NA NA
"25" 7 1.55122874123639 1.47837357233544 NA NA NA NA
"26" 7.08333333333333 0.979617613965405 1.09284969058869 NA NA NA NA
"27" 7.16666666666667 1.04524147497523 1.00129430889693 NA NA NA NA
"28" 7.25 NA NA NA NA NA NA
```
