## Supplemental code and simulated data for "How to quantify developmental synchrony in malaria parasites": bestLeslieFitfixedPfvsP500LessNeg20.txt

```
"time" "obsRe" "predre" "obsBurst" "parms" "sae" "sP"
"1" 0.75 0.966049796275703 1.00000040077962 1.8662860954092 1.67844730572625 1.27797176002163 317.705205714786
"2" 0.833333333333333 1.02417884800162 1.0024220232607 NA -0.800221513136866 NA NA
"3" 0.916666666666667 1.36817705581563 1.21531954861843 NA NA NA NA
"4" 1 1.42262293342733 1.47060160872512 NA NA NA NA
"5" 1.08333333333333 0.948903305968855 1.03550819212295 NA NA NA NA
"6" 1.16666666666667 1.07970724632587 1.00008592897764 NA NA NA NA
"7" 1.25 0.958332010363772 1.00000000255548 NA NA NA NA
"8" 2.75 1.01393466262613 1.00000035982082 1.77319838042072 NA NA NA
"9" 2.83333333333333 1.03105440064623 1.00218109456316 NA NA NA NA
"10" 2.91666666666667 1.17062990970512 1.19453882090375 NA NA NA NA
"11" 3 1.35395569633992 1.43390583032895 NA NA NA NA
"12" 3.08333333333333 1.12996316282183 1.03368068903259 NA NA NA NA
"13" 3.16666666666667 0.968258397461129 1.00008190342465 NA NA NA NA
"14" 3.25 0.989950171063419 1.00000000244336 NA NA NA NA
"15" 4.75 1.03565128023457 1.00000036491587 1.78474635651441 NA NA NA
"16" 4.83333333333333 0.954604092203878 1.00221120297248 NA NA NA NA
"17" 4.91666666666667 1.19714924433778 1.19714925233527 NA NA NA NA
"18" 5 1.51551421832884 1.43861576203331 NA NA NA NA
"19" 5.08333333333333 0.960828742556625 1.03392294842622 NA NA NA NA
"20" 5.16666666666667 0.996462678997585 1.00008244438999 NA NA NA NA
"21" 5.25 1.05384062406066 1.00000000245864 NA NA NA NA
"22" 6.75 0.984811372632873 1.00000036491587 NA NA NA NA
"23" 6.83333333333333 0.976348615462966 1.00221120297248 NA NA NA NA
"24" 6.91666666666667 1.12360384214405 1.19714925233527 NA NA NA NA
"25" 7 1.43861576042136 1.4386157620333 NA NA NA NA
"26" 7.08333333333333 0.988262439289099 1.03392294842622 NA NA NA NA
"27" 7.16666666666667 0.922339540988121 1.00008244438999 NA NA NA NA
"28" 7.25 NA NA NA NA NA NA
```
