## Supplemental code and simulated data for "How to quantify developmental synchrony in malaria parasites": bestLeslieFitfixedPfvsP500Neg1.txt

```
"time" "obsRe" "predre" "obsBurst" "parms" "sae" "sP"
"1" 0.75 1.05744557186447 1.00000000000067 1.79198413694831 2.02433812275163 1.60317320943458 800
"2" 0.833333333333333 0.890975497614655 1.00009290290323 NA -0.769416225390258 NA NA
"3" 0.916666666666667 1.32169863908339 1.28943291580025 NA NA NA NA
"4" 1 1.39871069667785 1.38348329393897 NA NA NA NA
"5" 1.08333333333333 1.06646383257768 1.000591484494 NA NA NA NA
"6" 1.16666666666667 1.04082707482581 1.00000000004159 NA NA NA NA
"7" 1.25 0.939750758595728 1 NA NA NA NA
"8" 2.75 0.953192293593034 1.00000000000062 1.72951202759474 NA NA NA
"9" 2.83333333333333 0.959196163122489 1.00008523057608 NA NA NA NA
"10" 2.91666666666667 1.46215634763652 1.26343031632852 NA NA NA NA
"11" 3 1.35336363871967 1.3533636388241 NA NA NA NA
"12" 3.08333333333333 1.00771519510894 1.0005526488199 NA NA NA NA
"13" 3.16666666666667 0.977128039282272 1.00000000003855 NA NA NA NA
"14" 3.25 0.988576512406331 1 NA NA NA NA
"15" 4.75 1.00313113990505 1.00000000000048 1.56050446027032 NA NA NA
"16" 4.83333333333333 0.961383167556012 1.00006656770311 NA NA NA NA
"17" 4.91666666666667 1.22517952662695 1.20692678595411 NA NA NA NA
"18" 5 1.48554144984711 1.29224874262125 NA NA NA NA
"19" 5.08333333333333 0.940520461736857 1.00048149682997 NA NA NA NA
"20" 5.16666666666667 1.02854393220835 1.00000000003379 NA NA NA NA
"21" 5.25 0.932608548011237 1 NA NA NA NA
"22" 6.75 1.1241953508552 1.00000000000048 NA NA NA NA
"23" 6.83333333333333 0.964938501383342 1.00006656770311 NA NA NA NA
"24" 6.91666666666667 1.12668227116687 1.20692678595411 NA NA NA NA
"25" 7 1.3281019720293 1.29224874262125 NA NA NA NA
"26" 7.08333333333333 1.1053378384492 1.00048149682997 NA NA NA NA
"27" 7.16666666666667 0.895246268154152 1.00000000003379 NA NA NA NA
"28" 7.25 NA NA NA NA NA NA
```
