## Supplemental code and simulated data for "How to quantify developmental synchrony in malaria parasites": bestLeslieFitfixedPfvsP500Neg2.txt

```
"time" "obsRe" "predre" "obsBurst" "parms" "sae" "sP"
"1" 0.75 1.0931346689683 1.00000000283702 1.98581283879285 1.76916389670647 1.43659331885623 528.724052110729
"2" 0.833333333333333 0.970001614433637 1.00102859898623 NA -0.773896677517143 NA NA
"3" 0.916666666666667 1.34707008328024 1.34707008484693 NA NA NA NA
"4" 1 1.30388932468928 1.44890178799547 NA NA NA NA
"5" 1.08333333333333 1.08251921811358 1.00452543719951 NA NA NA NA
"6" 1.16666666666667 0.954617111826249 1.00000008563122 NA NA NA NA
"7" 1.25 1.04716324171991 1 NA NA NA NA
"8" 2.75 0.950764525108285 1.00000000225859 1.77565268010857 NA NA NA
"9" 2.83333333333333 1.02947845983213 1.00081761125292 NA NA NA NA
"10" 2.91666666666667 1.33592787607046 1.27551552365716 NA NA NA NA
"11" 3 1.56387198348529 1.37577852537373 NA NA NA NA
"12" 3.08333333333333 0.881093049691781 1.00398373058241 NA NA NA NA
"13" 3.16666666666667 1.0504865838615 1.00000007531225 NA NA NA NA
"14" 3.25 0.950414040178688 1 NA NA NA NA
"15" 4.75 1.02340040256077 1.00000000194497 1.66328597701962 NA NA NA
"16" 4.83333333333333 0.910135547585017 1.0007064887409 NA NA NA NA
"17" 4.91666666666667 1.30273876103571 1.2389177581701 NA NA NA NA
"18" 5 1.36841487073395 1.33665610627528 NA NA NA NA
"19" 5.08333333333333 1.03827888498704 1.00368634173388 NA NA NA NA
"20" 5.16666666666667 1.02260951337036 1.00000006995773 NA NA NA NA
"21" 5.25 0.955601758941952 1 NA NA NA NA
"22" 6.75 1.02502890231053 1.00000000194497 NA NA NA NA
"23" 6.83333333333333 0.958785664163873 1.0007064887409 NA NA NA NA
"24" 6.91666666666667 1.20750319562891 1.2389177581701 NA NA NA NA
"25" 7 1.33665610552516 1.33665610627528 NA NA NA NA
"26" 7.08333333333333 1.01128854811576 1.00368634173388 NA NA NA NA
"27" 7.16666666666667 1.03039615986711 1.00000006995773 NA NA NA NA
"28" 7.25 NA NA NA NA NA NA
```
