## Supplemental code and simulated data for "How to quantify developmental synchrony in malaria parasites": bestLeslieFitfixedPfvsP500Neg3.txt

```
"time" "obsRe" "predre" "obsBurst" "parms" "sae" "sP"
"1" 0.75 0.96432901850701 1.0000154245235 1.79466131296377 1.61951225916983 1.44218231557172 233.680322402962
"2" 0.833333333333333 1.17039406165664 1.00888128676509 NA -0.792909857663865 NA NA
"3" 0.916666666666667 1.26997786396766 1.2401494247409 NA NA NA NA
"4" 1 1.32524190131373 1.3735360928131 NA NA NA NA
"5" 1.08333333333333 1.06103771151053 1.04214093546672 NA NA NA NA
"6" 1.16666666666667 0.935372737124039 1.00037019838696 NA NA NA NA
"7" 1.25 0.967545929946529 1.0000001322723 NA NA NA NA
"8" 2.75 1.03773331780646 1.00001493893152 1.76834357668102 NA NA NA
"9" 2.83333333333333 1.05300903487639 1.00863176655776 NA NA NA NA
"10" 2.91666666666667 1.23427505438144 1.23427504646348 NA NA NA NA
"11" 3 1.34207322932272 1.36740906356608 NA NA NA NA
"12" 3.08333333333333 1.04178027920131 1.04178027866462 NA NA NA NA
"13" 3.16666666666667 1.070029469269 1.00036843236133 NA NA NA NA
"14" 3.25 0.885785729659681 1.00000013212467 NA NA NA NA
"15" 4.75 0.967009602909575 1.00001586376648 1.81858029973163 NA NA NA
"16" 4.83333333333333 1.13297718157514 1.0091520480278 NA NA NA NA
"17" 4.91666666666667 1.18564213425735 1.24788800087437 NA NA NA NA
"18" 5 1.43986982451664 1.38393092323422 NA NA NA NA
"19" 5.08333333333333 0.988440039565973 1.04307235152401 NA NA NA NA
"20" 5.16666666666667 0.99196952043019 1.00037878192885 NA NA NA NA
"21" 5.25 1.00791741874928 1.00000013561818 NA NA NA NA
"22" 6.75 1.06762168106755 1.00001586376648 NA NA NA NA
"23" 6.83333333333333 0.929075572835779 1.0091520480278 NA NA NA NA
"24" 6.91666666666667 1.2079948314413 1.24788800087437 NA NA NA NA
"25" 7 1.3897953606149 1.38393092323422 NA NA NA NA
"26" 7.08333333333333 0.85768268977244 1.04307235152401 NA NA NA NA
"27" 7.16666666666667 1.03477933701978 1.00037878192885 NA NA NA NA
"28" 7.25 NA NA NA NA NA NA
```
