## Supplemental code and simulated data for "How to quantify developmental synchrony in malaria parasites": bestLeslieFitfixedPfvsP500Neg4.txt

```
"time" "obsRe" "predre" "obsBurst" "parms" "sae" "sP"
"1" 0.75 1.01829472511938 1.00062605504164 1.87987207443322 1.51586245195517 1.49293535768616 141.924435884535
"2" 0.833333333333333 1.01824410108578 1.03360804560669 NA -0.791297238567817 NA NA
"3" 0.916666666666667 1.41232699101469 1.2737659916364 NA NA NA NA
"4" 1 1.30684343286218 1.32775268991415 NA NA NA NA
"5" 1.08333333333333 0.974261786419144 1.07042227759164 NA NA NA NA
"6" 1.16666666666667 0.996093444569096 1.00320288004224 NA NA NA NA
"7" 1.25 1.02449281947514 1.00002276397071 NA NA NA NA
"8" 2.75 0.9610268941011 1.00061741475057 1.86704980445439 NA NA NA
"9" 2.83333333333333 1.12329138377494 1.0329592951807 NA NA NA NA
"10" 2.91666666666667 1.24576817361353 1.26713945295678 NA NA NA NA
"11" 3 1.31967291006813 1.31967291074669 NA NA NA NA
"12" 3.08333333333333 1.1485139430998 1.06871328846783 NA NA NA NA
"13" 3.16666666666667 0.825789911810743 1.00311221574013 NA NA NA NA
"14" 3.25 1.12587236138672 1.00002192085183 NA NA NA NA
"15" 4.75 0.987606955133201 1.00053388714731 1.7440854892377 NA NA NA
"16" 4.83333333333333 0.966080313551268 1.02859348780003 NA NA NA NA
"17" 4.91666666666667 1.23348513716336 1.23348513832619 NA NA NA NA
"18" 5 1.53396650405599 1.2879534693704 NA NA NA NA
"19" 5.08333333333333 1.00041069871239 1.06362686309327 NA NA NA NA
"20" 5.16666666666667 1.03720783957403 1.00290516712341 NA NA NA NA
"21" 5.25 0.949612397221221 1.00002057425293 NA NA NA NA
"22" 6.75 0.962162969735325 1.00053388714731 NA NA NA NA
"23" 6.83333333333333 1.00502191922892 1.02859348780003 NA NA NA NA
"24" 6.91666666666667 1.18826805940242 1.23348513832619 NA NA NA NA
"25" 7 1.27737662438876 1.2879534693704 NA NA NA NA
"26" 7.08333333333333 1.06581028601748 1.06362686309327 NA NA NA NA
"27" 7.16666666666667 0.95377993976519 1.00290516712341 NA NA NA NA
"28" 7.25 NA NA NA NA NA NA
```
