## Supplemental code and simulated data for "How to quantify developmental synchrony in malaria parasites": bestLeslieFitfixedPfvsP500Neg5.txt

```
"time" "obsRe" "predre" "obsBurst" "parms" "sae" "sP"
"1" 0.75 0.99304367427708 1.00024919356072 1.99040657493789 1.58342780803723 1.26484494948498 195.299530268936
"2" 0.833333333333333 1.06875339942178 1.03408250508629 NA -0.768879259537817 NA NA
"3" 0.916666666666667 1.36711085834733 1.37366853989804 NA NA NA NA
"4" 1 1.42964869008343 1.33111304718431 NA NA NA NA
"5" 1.08333333333333 0.85199997261974 1.03346944109533 NA NA NA NA
"6" 1.16666666666667 1.09074172320963 1.00038320933146 NA NA NA NA
"7" 1.25 1.04381155623325 1.00000032494602 NA NA NA NA
"8" 2.75 0.981344226316483 1.00017070139547 1.66649430082118 NA NA NA
"9" 2.83333333333333 1.02364902992676 1.02364903499839 NA NA NA NA
"10" 2.91666666666667 1.35722906031231 1.26531877604567 NA NA NA NA
"11" 3 1.2585742336881 1.25857423381661 NA NA NA NA
"12" 3.08333333333333 1.0216078911167 1.02800860121978 NA NA NA NA
"13" 3.16666666666667 1.00536853306725 1.00032668760125 NA NA NA NA
"14" 3.25 0.957125667971604 1.00000029012469 NA NA NA NA
"15" 4.75 0.966596535951728 1.00019358621155 1.76045353877145 NA NA NA
"16" 4.83333333333333 1.03145760323536 1.02672491452057 NA NA NA NA
"17" 4.91666666666667 1.31544445488466 1.29788990078215 NA NA NA NA
"18" 5 1.42703476601862 1.28205598422423 NA NA NA NA
"19" 5.08333333333333 0.95377067930069 1.02988997990842 NA NA NA NA
"20" 5.16666666666667 0.978573993431274 1.00034681430923 NA NA NA NA
"21" 5.25 1.0234702730407 1.00000030466434 NA NA NA NA
"22" 6.75 1.01963242024739 1.00019358621155 NA NA NA NA
"23" 6.83333333333333 1.04388332789842 1.02672491452057 NA NA NA NA
"24" 6.91666666666667 1.15095444015937 1.29788990078215 NA NA NA NA
"25" 7 1.20341634569292 1.28205598422423 NA NA NA NA
"26" 7.08333333333333 1.05637591352778 1.02988997990842 NA NA NA NA
"27" 7.16666666666667 0.974048203722801 1.00034681430923 NA NA NA NA
"28" 7.25 NA NA NA NA NA NA
```
