## Supplemental code and simulated data for "How to quantify developmental synchrony in malaria parasites": bestLeslieFitfixedPfvsP500Neg6.txt

```
"time" "obsRe" "predre" "obsBurst" "parms" "sae" "sP"
"1" 0.75 1.09729572932662 1.00000000000039 1.86400429450193 1.88849486390742 1.92653300914796 800
"2" 0.833333333333333 0.93267896406138 1.00007191552674 NA -0.773129927369187 NA NA
"3" 0.916666666666667 1.44252402930257 1.28925006383659 NA NA NA NA
"4" 1 1.39187300465488 1.44174095070622 NA NA NA NA
"5" 1.08333333333333 0.989045691443493 1.00082655533006 NA NA NA NA
"6" 1.16666666666667 0.931029580615847 1.00000000007773 NA NA NA NA
"7" 1.25 0.999471154748886 1 NA NA NA NA
"8" 2.75 1.01319570190461 1.00000000000037 1.83186787114494 NA NA NA
"9" 2.83333333333333 1.02922812258691 1.00006928306616 NA NA NA NA
"10" 2.91666666666667 1.27829884284982 1.27829884089658 NA NA NA NA
"11" 3 1.4433481872797 1.42809637318132 NA NA NA NA
"12" 3.08333333333333 0.872069888922483 1.00080761717436 NA NA NA NA
"13" 3.16666666666667 1.25371070819421 1.00000000007585 NA NA NA NA
"14" 3.25 0.884454981794745 1 NA NA NA NA
"15" 4.75 0.959428916696147 1.00000000000035 1.78925391333109 NA NA NA
"16" 4.83333333333333 1.02950856941999 1.00006598114579 NA NA NA NA
"17" 4.91666666666667 1.13771165446958 1.26534687670924 NA NA NA NA
"18" 5 1.56337161640609 1.41283538052672 NA NA NA NA
"19" 5.08333333333333 1.05384586278676 1.00078816734265 NA NA NA NA
"20" 5.16666666666667 1.01389124629636 1.00000000007411 NA NA NA NA
"21" 5.25 0.96597116318719 1 NA NA NA NA
"22" 6.75 1.01763282916961 1.00000000000035 NA NA NA NA
"23" 6.83333333333333 0.973708963621941 1.00006598114579 NA NA NA NA
"24" 6.91666666666667 1.19528284311361 1.26534687670924 NA NA NA NA
"25" 7 1.23624590044572 1.41283538052672 NA NA NA NA
"26" 7.08333333333333 1.09420103031688 1.00078816734265 NA NA NA NA
"27" 7.16666666666667 0.911396655407298 1.00000000007411 NA NA NA NA
"28" 7.25 NA NA NA NA NA NA
```
