## Supplemental code and simulated data for "How to quantify developmental synchrony in malaria parasites": bestLeslieFitfixedPfvsP500Neg7.txt

```
"time" "obsRe" "predre" "obsBurst" "parms" "sae" "sP"
"1" 0.75 0.954979330343815 1.00016327671079 1.79515506298715 1.5550386741516 1.32681277332772 170.341249919487
"2" 0.833333333333333 0.970203171796291 1.01934952488286 NA -0.794821019293195 NA NA
"3" 0.916666666666667 1.4574359617792 1.24378032613027 NA NA NA NA
"4" 1 1.37289375661994 1.33726513969314 NA NA NA NA
"5" 1.08333333333333 1.06153439133768 1.06153437761087 NA NA NA NA
"6" 1.16666666666667 0.909222510035249 1.00174699009119 NA NA NA NA
"7" 1.25 1.0198491387482 1.00000511127688 NA NA NA NA
"8" 2.75 1.03612636684602 1.00017679687125 1.86486785808841 NA NA NA
"9" 2.83333333333333 1.02059024283217 1.02059024519301 NA NA NA NA
"10" 2.91666666666667 1.24219919215789 1.2545709556396 NA NA NA NA
"11" 3 1.30319240723883 1.34298455787366 NA NA NA NA
"12" 3.08333333333333 0.975197800808105 1.06119354017013 NA NA NA NA
"13" 3.16666666666667 1.04888912561248 1.00170626249574 NA NA NA NA
"14" 3.25 1.08834192551878 1.00000488039413 NA NA NA NA
"15" 4.75 0.946239719598451 1.00011435683491 1.54842947482432 NA NA NA
"16" 4.83333333333333 1.07525069276264 1.01342970763825 NA NA NA NA
"17" 4.91666666666667 1.21067566667873 1.16863360573621 NA NA NA NA
"18" 5 1.29511335685215 1.24602781500226 NA NA NA NA
"19" 5.08333333333333 1.08583737015828 1.04773140393395 NA NA NA NA
"20" 5.16666666666667 0.930133330559993 1.00136027372641 NA NA NA NA
"21" 5.25 0.973844539641234 1.0000039364415 NA NA NA NA
"22" 6.75 1.07102784250842 1.00011435683491 NA NA NA NA
"23" 6.83333333333333 1.02457826894136 1.01342970763825 NA NA NA NA
"24" 6.91666666666667 1.15595225872981 1.16863360573621 NA NA NA NA
"25" 7 1.21492497464184 1.24602781500226 NA NA NA NA
"26" 7.08333333333333 1.04278953155454 1.04773140393395 NA NA NA NA
"27" 7.16666666666667 1.0894572016481 1.00136027372641 NA NA NA NA
"28" 7.25 NA NA NA NA NA NA
```
