## Supplemental code and simulated data for "How to quantify developmental synchrony in malaria parasites": bestLeslieFitfixedPfvsP500Neg8.txt

```
"time" "obsRe" "predre" "obsBurst" "parms" "sae" "sP"
"1" 0.75 1.149551786644 1.00000000000024 1.79981388356591 1.8446116376978 1.72265615396884 800
"2" 0.833333333333333 1.05131083125798 1.00005382829129 NA -0.775524204875651 NA NA
"3" 0.916666666666667 1.25324778922343 1.25855022512373 NA NA NA NA
"4" 1 1.38796281610228 1.44878760728031 NA NA NA NA
"5" 1.08333333333333 0.967528880323516 1.00098179035637 NA NA NA NA
"6" 1.16666666666667 0.985456645670418 1.00000000011258 NA NA NA NA
"7" 1.25 0.903796198647622 1 NA NA NA NA
"8" 2.75 1.12971944931241 1.0000000000003 2.02716665368343 NA NA NA
"9" 2.83333333333333 0.956669139278364 1.00006677774677 NA NA NA NA
"10" 2.91666666666667 1.31418655995429 1.3141865539445 NA NA NA NA
"11" 3 1.53215529935873 1.51154181977641 NA NA NA NA
"12" 3.08333333333333 0.887619102073504 1.00105046313049 NA NA NA NA
"13" 3.16666666666667 1.10888559168591 1.00000000011795 NA NA NA NA
"14" 3.25 0.960722754045339 1 NA NA NA NA
"15" 4.75 0.924290972075818 1.0000000000002 1.68333964946313 NA NA NA
"16" 4.83333333333333 0.9070109311032 1.00004560101619 NA NA NA NA
"17" 4.91666666666667 1.46379257846552 1.2160847921348 NA NA NA NA
"18" 5 1.38553300218637 1.3829681498336 NA NA NA NA
"19" 5.08333333333333 0.954902221522121 1.00086594727143 NA NA NA NA
"20" 5.16666666666667 1.12446499673396 1.00000000009799 NA NA NA NA
"21" 5.25 0.940512637545982 1 NA NA NA NA
"22" 6.75 1.02604227145439 1.0000000000002 NA NA NA NA
"23" 6.83333333333333 0.937252958491418 1.00004560101619 NA NA NA NA
"24" 6.91666666666667 1.18137873120538 1.2160847921348 NA NA NA NA
"25" 7 1.35516924319781 1.3829681498336 NA NA NA NA
"26" 7.08333333333333 1.04610443343632 1.00086594727143 NA NA NA NA
"27" 7.16666666666667 1.01068451052916 1.00000000009799 NA NA NA NA
"28" 7.25 NA NA NA NA NA NA
```
