## Supplemental code and simulated data for "How to quantify developmental synchrony in malaria parasites": bestLeslieFitfixedPfvsP500Neg9.txt

```
"time" "obsRe" "predre" "obsBurst" "parms" "sae" "sP"
"1" 0.75 0.911909831258776 1.00006378124238 1.8296350418655 1.58448114023007 1.34668552903854 196.307378303627
"2" 0.833333333333333 1.03616391554881 1.01456186854266 NA -0.794122589708253 NA NA
"3" 0.916666666666667 1.32830755140885 1.25361219955192 NA NA NA NA
"4" 1 1.3671885622713 1.36718856751016 NA NA NA NA
"5" 1.08333333333333 1.00027015190486 1.05432993956369 NA NA NA NA
"6" 1.16666666666667 1.08635614336737 1.00095371085471 NA NA NA NA
"7" 1.25 0.995685432238009 1.00000118161013 NA NA NA NA
"8" 2.75 0.987263803426861 1.00006729392895 1.87799984199297 NA NA NA
"9" 2.83333333333333 1.06519534510123 1.01513625791156 NA NA NA NA
"10" 2.91666666666667 1.229553070247 1.25951736367072 NA NA NA NA
"11" 3 1.39018895085885 1.36830151944404 NA NA NA NA
"12" 3.08333333333333 1.05361363162528 1.05361362772035 NA NA NA NA
"13" 3.16666666666667 0.954427633353891 1.00092712085904 NA NA NA NA
"14" 3.25 1.05910804904119 1.00000112835328 NA NA NA NA
"15" 4.75 1.01962332097184 1.00004629578042 1.59345565061725 NA NA NA
"16" 4.83333333333333 0.920143240972055 1.01048931541184 NA NA NA NA
"17" 4.91666666666667 1.28587367697722 1.18201429328566 NA NA NA NA
"18" 5 1.30159390231415 1.27733695857516 NA NA NA NA
"19" 5.08333333333333 0.975433865084047 1.04358203853675 NA NA NA NA
"20" 5.16666666666667 1.02411355084485 1.00076691201516 NA NA NA NA
"21" 5.25 1.03176698178604 1.00000094201206 NA NA NA NA
"22" 6.75 0.955971008647365 1.00004629578042 NA NA NA NA
"23" 6.83333333333333 1.09055993431404 1.01048931541184 NA NA NA NA
"24" 6.91666666666667 1.08880818251005 1.18201429328566 NA NA NA NA
"25" 7 1.22884152856183 1.27733695857516 NA NA NA NA
"26" 7.08333333333333 1.17781135873863 1.04358203853675 NA NA NA NA
"27" 7.16666666666667 0.964008467378265 1.00076691201516 NA NA NA NA
"28" 7.25 NA NA NA NA NA NA
```
