## Supplemental code and simulated data for "How to quantify developmental synchrony in malaria parasites": bestLeslieFitfixedPfvsP500Neg10.txt

```
"time" "obsRe" "predre" "obsBurst" "parms" "sae" "sP"
"1" 0.75 1.00148625904162 1.00000000000011 2.01780888753647 1.8398598370023 1.91177757657065 800
"2" 0.833333333333333 1.01542159425857 1.00003806089789 NA -0.781337355034823 NA NA
"3" 0.916666666666667 1.43371194138661 1.26546523286735 NA NA NA NA
"4" 1 1.37422651228744 1.55663201133184 NA NA NA NA
"5" 1.08333333333333 1.0278477032263 1.00156931800407 NA NA NA NA
"6" 1.16666666666667 0.976058253994166 1.00000000027364 NA NA NA NA
"7" 1.25 1.014796676843 1 NA NA NA NA
"8" 2.75 1.01806441639052 1.00000000000007 1.6246772728073 NA NA NA
"9" 2.83333333333333 1.04417948200763 1.00002444810448 NA NA NA NA
"10" 2.91666666666667 1.17317990244375 1.17450210669643 NA NA NA NA
"11" 3 1.57834119420483 1.40343666547647 NA NA NA NA
"12" 3.08333333333333 0.855719162711314 1.00129101748547 NA NA NA NA
"13" 3.16666666666667 1.0383283699872 1.00000000023044 NA NA NA NA
"14" 3.25 0.941311660726632 1 NA NA NA NA
"15" 4.75 1.06892551550289 1.00000000000009 1.85159271941018 NA NA NA
"16" 4.83333333333333 1.23458338846433 1.00003250626015 NA NA NA NA
"17" 4.91666666666667 0.977946965377126 1.22993073974533 NA NA NA NA
"18" 5 1.53526859897445 1.50315557309527 NA NA NA NA
"19" 5.08333333333333 0.968371936448503 1.00149032911357 NA NA NA NA
"20" 5.16666666666667 0.97484921759839 1.00000000026371 NA NA NA NA
"21" 5.25 1.00341271427913 1 NA NA NA NA
"22" 6.75 1.03621335775245 1.00000000000009 NA NA NA NA
"23" 6.83333333333333 0.995197262587685 1.00003250626015 NA NA NA NA
"24" 6.91666666666667 1.22993073973944 1.22993073974533 NA NA NA NA
"25" 7 1.2888514618469 1.50315557309527 NA NA NA NA
"26" 7.08333333333333 0.925055729050703 1.00149032911357 NA NA NA NA
"27" 7.16666666666667 1.01716162113903 1.00000000026371 NA NA NA NA
"28" 7.25 NA NA NA NA NA NA
```
