## Supplemental code and simulated data for "How to quantify developmental synchrony in malaria parasites": bestLeslieFitfixedPfvsP500Neg11.txt

```
"time" "obsRe" "predre" "obsBurst" "parms" "sae" "sP"
"1" 0.75 1.01003294538683 1.00000000000057 1.83885956607997 1.8383952721932 1.4693454999018 800
"2" 0.833333333333333 0.945591934505615 1.00008747954686 NA -0.770736503641043 NA NA
"3" 0.916666666666667 1.33069179322954 1.29946311501067 NA NA NA NA
"4" 1 1.41552996156226 1.4155299609777 NA NA NA NA
"5" 1.08333333333333 1.08041044750105 1.00068356130114 NA NA NA NA
"6" 1.16666666666667 1.01340967638418 1.0000000000535 NA NA NA NA
"7" 1.25 0.948732022685085 1 NA NA NA NA
"8" 2.75 1.08493105804045 1.00000000000058 1.85689688920239 NA NA NA
"9" 2.83333333333333 0.94756176209632 1.00008788874843 NA NA NA NA
"10" 2.91666666666667 1.31888865956567 1.29616048560564 NA NA NA NA
"11" 3 1.4477131382356 1.40545805701373 NA NA NA NA
"12" 3.08333333333333 0.973822195086855 1.00066095375043 NA NA NA NA
"13" 3.16666666666667 1.04479882387791 1.00000000005089 NA NA NA NA
"14" 3.25 0.946146024201875 1 NA NA NA NA
"15" 4.75 1.03371616157844 1.00000000000038 1.54990166706395 NA NA NA
"16" 4.83333333333333 0.995038617137518 1.00005791693657 NA NA NA NA
"17" 4.91666666666667 1.22327469056493 1.19679819501735 NA NA NA NA
"18" 5 1.26572910487971 1.29428498953 NA NA NA NA
"19" 5.08333333333333 1.12386201399243 1.00052547993383 NA NA NA NA
"20" 5.16666666666667 0.978473106828156 1.00000000004082 NA NA NA NA
"21" 5.25 0.899472375758618 1 NA NA NA NA
"22" 6.75 1.13447268756696 1.00000000000038 NA NA NA NA
"23" 6.83333333333333 1.00208647939608 1.00005791693657 NA NA NA NA
"24" 6.91666666666667 1.06065221455722 1.19679819501735 NA NA NA NA
"25" 7 1.50959826483614 1.29428498953 NA NA NA NA
"26" 7.08333333333333 1.03237171331329 1.00052547993383 NA NA NA NA
"27" 7.16666666666667 0.95771383963754 1.00000000004082 NA NA NA NA
"28" 7.25 NA NA NA NA NA NA
```
