## Supplemental code and simulated data for "How to quantify developmental synchrony in malaria parasites": bestLeslieFitfixedPfvsP500Neg12.txt

```
"time" "obsRe" "predre" "obsBurst" "parms" "sae" "sP"
"1" 0.75 1.01557952559749 1.00000000000011 2.01767060792783 1.88444255404513 1.57467783672854 800
"2" 0.833333333333333 1.02605936598486 1.00003926771701 NA -0.781004262327657 NA NA
"3" 0.916666666666667 1.24724601904543 1.26731889440619 NA NA NA NA
"4" 1 1.58802165064275 1.5518716305843 NA NA NA NA
"5" 1.08333333333333 0.937769970813735 1.00152774997221 NA NA NA NA
"6" 1.16666666666667 1.03630947424598 1.00000000025933 NA NA NA NA
"7" 1.25 1.02139964330446 1 NA NA NA NA
"8" 2.75 1.02291304064279 1.00000000000007 1.5969737432522 NA NA NA
"9" 2.83333333333333 0.937776323074336 1.00002408832531 NA NA NA NA
"10" 2.91666666666667 1.36531202484428 1.16743231361667 NA NA NA NA
"11" 3 1.42312838999952 1.38315746323382 NA NA NA NA
"12" 3.08333333333333 0.94541833551312 1.00121534694481 NA NA NA NA
"13" 3.16666666666667 1.09099893596209 1.00000000021077 NA NA NA NA
"14" 3.25 0.847806485031481 1 NA NA NA NA
"15" 4.75 0.964770806407421 1.00000000000009 1.77082867667255 NA NA NA
"16" 4.83333333333333 1.10594727855993 1.00003049250037 NA NA NA NA
"17" 4.91666666666667 1.29564906086275 1.21037969206698 NA NA NA NA
"18" 5 1.36968062560142 1.46098307106861 NA NA NA NA
"19" 5.08333333333333 0.997367369797571 1.00137441634727 NA NA NA NA
"20" 5.16666666666667 0.904798706144663 1.00000000023665 NA NA NA NA
"21" 5.25 1.05554509448458 1 NA NA NA NA
"22" 6.75 1.021732899122 1.00000000000009 NA NA NA NA
"23" 6.83333333333333 1.02551776569577 1.00003049250037 NA NA NA NA
"24" 6.91666666666667 1.21037969192869 1.21037969206698 NA NA NA NA
"25" 7 1.38056992839132 1.46098307106861 NA NA NA NA
"26" 7.08333333333333 0.928425864081357 1.00137441634727 NA NA NA NA
"27" 7.16666666666667 1.06033441875237 1.00000000023665 NA NA NA NA
"28" 7.25 NA NA NA NA NA NA
```
