## Supplemental code and simulated data for "How to quantify developmental synchrony in malaria parasites": bestLeslieFitfixedPfvsP500Neg13.txt

```
"time" "obsRe" "predre" "obsBurst" "parms" "sae" "sP"
"1" 0.75 1.0024239047165 1.00025741211768 1.95996437372171 1.57789373657524 1.54164737299571 190.105503434411
"2" 0.833333333333333 1.04915417130072 1.032716497912 NA -0.771418011978376 NA NA
"3" 0.916666666666667 1.35449901189611 1.35449900914732 NA NA NA NA
"4" 1 1.39397773553718 1.3297997671719 NA NA NA NA
"5" 1.08333333333333 1.06816450300652 1.03633638728741 NA NA NA NA
"6" 1.16666666666667 0.950833593353119 1.00048341483355 NA NA NA NA
"7" 1.25 0.988297211422373 1.00000050583303 NA NA NA NA
"8" 2.75 0.90853697340399 1.00018451409881 1.67729240491141 NA NA NA
"9" 2.83333333333333 1.12514005589795 1.02382092645073 NA NA NA NA
"10" 2.91666666666667 1.22106629021397 1.26444657259486 NA NA NA NA
"11" 3 1.46368162693035 1.26769604372038 NA NA NA NA
"12" 3.08333333333333 0.946526164950959 1.03142777875182 NA NA NA NA
"13" 3.16666666666667 1.05773117366376 1.00042676033536 NA NA NA NA
"14" 3.25 0.936274377946263 1.00000046751703 NA NA NA NA
"15" 4.75 1.01329119843696 1.00022346262116 1.82829841619842 NA NA NA
"16" 4.83333333333333 0.988223516729791 1.02868978363362 NA NA NA NA
"17" 4.91666666666667 1.4192897250094 1.31527321537429 NA NA NA NA
"18" 5 1.19050895454748 1.30517336934764 NA NA NA NA
"19" 5.08333333333333 1.03461512125828 1.03461511967168 NA NA NA NA
"20" 5.16666666666667 1.17351628919719 1.00046614996088 NA NA NA NA
"21" 5.25 0.90380174090686 1.00000050338273 NA NA NA NA
"22" 6.75 1.01175220455646 1.00022346262116 NA NA NA NA
"23" 6.83333333333333 0.975811746589937 1.02868978363362 NA NA NA NA
"24" 6.91666666666667 1.28958419468541 1.31527321537429 NA NA NA NA
"25" 7 1.29418587540949 1.30517336934764 NA NA NA NA
"26" 7.08333333333333 0.993143086506781 1.03461511967168 NA NA NA NA
"27" 7.16666666666667 0.957065955334484 1.00046614996088 NA NA NA NA
"28" 7.25 NA NA NA NA NA NA
```
