## Supplemental code and simulated data for "How to quantify developmental synchrony in malaria parasites": bestLeslieFitfixedPfvsP500Neg14.txt

```
"time" "obsRe" "predre" "obsBurst" "parms" "sae" "sP"
"1" 0.75 0.969855159043429 1.00000000000006 1.69723683257751 1.85086559843636 1.87578652224965 800
"2" 0.833333333333333 0.950629217134366 1.000023724704 NA -0.782554967483792 NA NA
"3" 0.916666666666667 1.4987809466561 1.18461748286871 NA NA NA NA
"4" 1 1.35244800073447 1.44455559185182 NA NA NA NA
"5" 1.08333333333333 1.06892818281776 1.00149038754824 NA NA NA NA
"6" 1.16666666666667 0.813042168275041 1.0000000002928 NA NA NA NA
"7" 1.25 1.06817522178078 1 NA NA NA NA
"8" 2.75 1.06385009956681 1.00000000000007 1.84246943733994 NA NA NA
"9" 2.83333333333333 1.01413986210248 1.00002807765624 NA NA NA NA
"10" 2.91666666666667 1.21951083997979 1.21610036495369 NA NA NA NA
"11" 3 1.5256909750287 1.5013633169523 NA NA NA NA
"12" 3.08333333333333 0.98422835063034 1.00159962844849 NA NA NA NA
"13" 3.16666666666667 1.04966022424552 1.00000000031081 NA NA NA NA
"14" 3.25 0.901331162617282 1 NA NA NA NA
"15" 4.75 1.05140172247252 1.00000000000006 1.72273597009841 NA NA NA
"16" 4.83333333333333 1.01696924786993 1.00002434596411 NA NA NA NA
"17" 4.91666666666667 1.06741185964428 1.18799112266396 NA NA NA NA
"18" 5 1.56002867370243 1.44793716098102 NA NA NA NA
"19" 5.08333333333333 0.999904594097072 1.00148682127317 NA NA NA NA
"20" 5.16666666666667 0.909636435493054 1.00000000028989 NA NA NA NA
"21" 5.25 1.07632613938653 1 NA NA NA NA
"22" 6.75 0.939766096866599 1.00000000000006 NA NA NA NA
"23" 6.83333333333333 1.0917466680493 1.00002434596411 NA NA NA NA
"24" 6.91666666666667 1.1879911221034 1.18799112266396 NA NA NA NA
"25" 7 1.39507127603848 1.44793716098103 NA NA NA NA
"26" 7.08333333333333 0.934713615313932 1.00148682127317 NA NA NA NA
"27" 7.16666666666667 0.944879734950187 1.00000000028989 NA NA NA NA
"28" 7.25 NA NA NA NA NA NA
```
