## Supplemental code and simulated data for "How to quantify developmental synchrony in malaria parasites": bestLeslieFitfixedPfvsP500Neg15.txt

```
"time" "obsRe" "predre" "obsBurst" "parms" "sae" "sP"
"1" 0.75 0.970687570768331 1.00003525485875 1.94801894167565 1.59687684627648 1.81629388919066 208.650184886156
"2" 0.833333333333333 1.23781361550049 1.01210515933299 NA -0.799066732675994 NA NA
"3" 0.916666666666667 1.16079058153358 1.26698061446969 NA NA NA NA
"4" 1 1.36865856672517 1.42264500240047 NA NA NA NA
"5" 1.08333333333333 1.05964148703511 1.05964148703838 NA NA NA NA
"6" 1.16666666666667 0.903378493418991 1.00090614840615 NA NA NA NA
"7" 1.25 1.07915822574349 1.00000082605296 NA NA NA NA
"8" 2.75 1.04632944652993 1.00003129683621 1.83592137118191 NA NA NA
"9" 2.83333333333333 0.903642988686535 1.01063143247523 NA NA NA NA
"10" 2.91666666666667 1.4035725698607 1.23227503646789 NA NA NA NA
"11" 3 1.42997879456398 1.37390230319022 NA NA NA NA
"12" 3.08333333333333 1.00937293624941 1.05402506550733 NA NA NA NA
"13" 3.16666666666667 0.952195500472602 1.00081583475718 NA NA NA NA
"14" 3.25 1.0260505806082 1.00000073484132 NA NA NA NA
"15" 4.75 0.978588225179573 1.00002175971041 1.5713988301836 NA NA NA
"16" 4.83333333333333 0.960770994910497 1.00744556802301 NA NA NA NA
"17" 4.91666666666667 1.23344028650802 1.1643958046826 NA NA NA NA
"18" 5 1.37889662479073 1.28218108767999 NA NA NA NA
"19" 5.08333333333333 1.12884688920905 1.0440262530033 NA NA NA NA
"20" 5.16666666666667 0.968463156417507 1.00067649725695 NA NA NA NA
"21" 5.25 0.913154898353003 1.00000061454561 NA NA NA NA
"22" 6.75 1.05606016306411 1.00002175971041 NA NA NA NA
"23" 6.83333333333333 1.07222910978493 1.00744556802301 NA NA NA NA
"24" 6.91666666666667 1.08438414425667 1.1643958046826 NA NA NA NA
"25" 7 1.28218107469408 1.28218108767999 NA NA NA NA
"26" 7.08333333333333 1.0120447748302 1.0440262530033 NA NA NA NA
"27" 7.16666666666667 1.05450687882106 1.00067649725695 NA NA NA NA
"28" 7.25 NA NA NA NA NA NA
```
