## Supplemental code and simulated data for "How to quantify developmental synchrony in malaria parasites": bestLeslieFitfixedPfvsP500Neg16.txt

```
"time" "obsRe" "predre" "obsBurst" "parms" "sae" "sP"
"1" 0.75 0.985279046252379 1.00000001016062 1.83747991142432 1.74130480166559 1.87950289420776 449.950091380427
"2" 0.833333333333333 0.969999780569806 1.00099955930374 NA -0.7854682441055 NA NA
"3" 0.916666666666667 1.41923314739639 1.25081297500705 NA NA NA NA
"4" 1 1.41864718578526 1.46217266029796 NA NA NA NA
"5" 1.08333333333333 1.00603095725822 1.011473257716 NA NA NA NA
"6" 1.16666666666667 1.03208740944953 1.0000016517297 NA NA NA NA
"7" 1.25 0.938019349945997 1.00000000000039 NA NA NA NA
"8" 2.75 1.01949359328937 1.00000001159383 1.96302801390508 NA NA NA
"9" 2.83333333333333 1.04442346927247 1.00112775644355 NA NA NA NA
"10" 2.91666666666667 1.15636321027347 1.27976071786217 NA NA NA NA
"11" 3 1.49816759846703 1.49816760343652 NA NA NA NA
"12" 3.08333333333333 1.01193305943267 1.01193305914735 NA NA NA NA
"13" 3.16666666666667 1.00757404026413 1.00000169764244 NA NA NA NA
"14" 3.25 1.05387421659983 1.00000000000039 NA NA NA NA
"15" 4.75 0.986703623501502 1.00000000950451 1.78117123172214 NA NA NA
"16" 4.83333333333333 1.02489457181204 1.00092825854014 NA NA NA NA
"17" 4.91666666666667 1.1259328618053 1.23125905165108 NA NA NA NA
"18" 5 1.46056846683673 1.429793485073 NA NA NA NA
"19" 5.08333333333333 0.950193703676188 1.01083272725883 NA NA NA NA
"20" 5.16666666666667 0.995244135175868 1.00000154932061 NA NA NA NA
"21" 5.25 1.14605432095494 1.00000000000036 NA NA NA NA
"22" 6.75 0.84031311434701 1.00000000950451 NA NA NA NA
"23" 6.83333333333333 1.18078754766605 1.00092825854014 NA NA NA NA
"24" 6.91666666666667 1.09465712116299 1.23125905165108 NA NA NA NA
"25" 7 1.2897368911082 1.429793485073 NA NA NA NA
"26" 7.08333333333333 0.910437865703092 1.01083272725883 NA NA NA NA
"27" 7.16666666666667 1.17328177930465 1.00000154932061 NA NA NA NA
"28" 7.25 NA NA NA NA NA NA
```
