## Supplemental code and simulated data for "How to quantify developmental synchrony in malaria parasites": bestLeslieFitfixedPfvsP500Neg17.txt

```
"time" "obsRe" "predre" "obsBurst" "parms" "sae" "sP"
"1" 0.75 0.99812779204923 1.00000000000055 1.99110778225613 1.83733578253383 1.32093111630835 800
"2" 0.833333333333333 1.01468539118257 1.00009055272711 NA -0.771929302062739 NA NA
"3" 0.916666666666667 1.30608373358958 1.32901598035083 NA NA NA NA
"4" 1 1.45662445981083 1.45662445941907 NA NA NA NA
"5" 1.08333333333333 0.998713969718297 1.00076886491853 NA NA NA NA
"6" 1.16666666666667 0.95733339561576 1.00000000006451 NA NA NA NA
"7" 1.25 1.10248333932949 1 NA NA NA NA
"8" 2.75 1.01413468550169 1.00000000000029 1.50695471307039 NA NA NA
"9" 2.83333333333333 0.921921189079619 1.00004917511839 NA NA NA NA
"10" 2.91666666666667 1.27163646168911 1.18457085108455 NA NA NA NA
"11" 3 1.40394997584461 1.29682964007604 NA NA NA NA
"12" 3.08333333333333 0.972320247021076 1.0005797758295 NA NA NA NA
"13" 3.16666666666667 1.07525356041569 1.00000000005024 NA NA NA NA
"14" 3.25 0.871530882398752 1 NA NA NA NA
"15" 4.75 1.07741611768893 1.00000000000043 1.78014037489983 NA NA NA
"16" 4.83333333333333 0.988917520534725 1.00007310664259 NA NA NA NA
"17" 4.91666666666667 1.33116508235781 1.27050413355507 NA NA NA NA
"18" 5 1.36648451753216 1.40002700062857 NA NA NA NA
"19" 5.08333333333333 0.981317630207244 1.00071407443755 NA NA NA NA
"20" 5.16666666666667 0.989059487019953 1.00000000006107 NA NA NA NA
"21" 5.25 0.961024646179121 1 NA NA NA NA
"22" 6.75 1.04045966603235 1.00000000000043 NA NA NA NA
"23" 6.83333333333333 0.982141485123028 1.00007310664259 NA NA NA NA
"24" 6.91666666666667 1.15232571429704 1.27050413355507 NA NA NA NA
"25" 7 1.33515085990588 1.40002700062857 NA NA NA NA
"26" 7.08333333333333 1.05801656597352 1.00071407443755 NA NA NA NA
"27" 7.16666666666667 0.93493962683538 1.00000000006107 NA NA NA NA
"28" 7.25 NA NA NA NA NA NA
```
