## Supplemental code and simulated data for "How to quantify developmental synchrony in malaria parasites": bestLeslieFitfixedPfvsP500Neg18.txt

```
"time" "obsRe" "predre" "obsBurst" "parms" "sae" "sP"
"1" 0.75 0.946431368110524 1.00000000000005 1.87024325101772 1.86060248662672 1.51808676230241 800
"2" 0.833333333333333 1.11672583452613 1.00002395703991 NA -0.784602717822536 NA NA
"3" 0.916666666666667 1.33992233394692 1.21284502676203 NA NA NA NA
"4" 1 1.42089797068669 1.53687261324436 NA NA NA NA
"5" 1.08333333333333 1.03342256656723 1.00189299433504 NA NA NA NA
"6" 1.16666666666667 0.899134164761758 1.00000000043077 NA NA NA NA
"7" 1.25 1.01273609585742 1 NA NA NA NA
"8" 2.75 1.08178582575889 1.00000000000005 1.84691481213273 NA NA NA
"9" 2.83333333333333 0.93180057541991 1.00002320724695 NA NA NA NA
"10" 2.91666666666667 1.1942095354018 1.20492907583913 NA NA NA NA
"11" 3 1.5538930996698 1.51711271955675 NA NA NA NA
"12" 3.08333333333333 0.972161660231323 1.00183566697792 NA NA NA NA
"13" 3.16666666666667 1.0963040848339 1.00000000041515 NA NA NA NA
"14" 3.25 0.942090493870843 1 NA NA NA NA
"15" 4.75 1.07490268665318 1.00000000000004 1.71204268587648 NA NA NA
"16" 4.83333333333333 0.971855264082264 1.00001974780264 NA NA NA NA
"17" 4.91666666666667 1.18536884417389 1.17501830052374 NA NA NA NA
"18" 5 1.45454904399908 1.45454904397344 NA NA NA NA
"19" 5.08333333333333 0.989262891870095 1.00168924837308 NA NA NA NA
"20" 5.16666666666667 1.01422769281796 1.00000000038353 NA NA NA NA
"21" 5.25 0.965223896422103 1 NA NA NA NA
"22" 6.75 1.0538158428818 1.00000000000004 NA NA NA NA
"23" 6.83333333333333 0.951248400191207 1.00001974780264 NA NA NA NA
"24" 6.91666666666667 1.06309412320945 1.17501830052374 NA NA NA NA
"25" 7 1.56266766561081 1.45454904397344 NA NA NA NA
"26" 7.08333333333333 0.937098050318202 1.00168924837308 NA NA NA NA
"27" 7.16666666666667 0.983832230453185 1.00000000038353 NA NA NA NA
"28" 7.25 NA NA NA NA NA NA
```
