## Supplemental code and simulated data for "How to quantify developmental synchrony in malaria parasites": bestLeslieFitfixedPfvsP500Neg19.txt

```
"time" "obsRe" "predre" "obsBurst" "parms" "sae" "sP"
"1" 0.75 0.975525350780961 1.00000000020432 1.81090618447937 1.78256690061134 1.53371094272061 572.31478742048
"2" 0.833333333333333 0.992175990337067 1.00032270171294 NA -0.781785709506002 NA NA
"3" 0.916666666666667 1.29231586172735 1.24351229950737 NA NA NA NA
"4" 1 1.41791406759139 1.45489300803041 NA NA NA NA
"5" 1.08333333333333 1.15376119355987 1.00496226039397 NA NA NA NA
"6" 1.16666666666667 0.944472285938211 1.0000000627395 NA NA NA NA
"7" 1.25 0.949946319648469 1 NA NA NA NA
"8" 2.75 1.01059420961541 1.00000000022084 1.88025149450803 NA NA NA
"9" 2.83333333333333 0.995188470937476 1.00034486059057 NA NA NA NA
"10" 2.91666666666667 1.33271175663351 1.25727687334708 NA NA NA NA
"11" 3 1.49357687488334 1.46991640444387 NA NA NA NA
"12" 3.08333333333333 0.917931849895325 1.00501540528082 NA NA NA NA
"13" 3.16666666666667 1.11244755499593 1.00000006267363 NA NA NA NA
"14" 3.25 0.941582955689322 1 NA NA NA NA
"15" 4.75 1.06926894338121 1.0000000001735 1.68336468120928 NA NA NA
"16" 4.83333333333333 1.00580769339445 1.00027228684751 NA NA NA NA
"17" 4.91666666666667 1.16808618060741 1.20417985941193 NA NA NA NA
"18" 5 1.39138179981246 1.39138180105864 NA NA NA NA
"19" 5.08333333333333 1.02826317817178 1.00443600584738 NA NA NA NA
"20" 5.16666666666667 0.983360050790292 1.00000005575878 NA NA NA NA
"21" 5.25 0.966629526214869 1 NA NA NA NA
"22" 6.75 1.13913801109112 1.0000000001735 NA NA NA NA
"23" 6.83333333333333 0.908303065716392 1.00027228684751 NA NA NA NA
"24" 6.91666666666667 1.08319151188602 1.20417985941193 NA NA NA NA
"25" 7 1.56811723063961 1.39138180105864 NA NA NA NA
"26" 7.08333333333333 1.00443600473172 1.00443600584738 NA NA NA NA
"27" 7.16666666666667 0.925434102761809 1.00000005575878 NA NA NA NA
"28" 7.25 NA NA NA NA NA NA
```
