## Supplemental code and simulated data for "How to quantify developmental synchrony in malaria parasites": bestLeslieFitfixedPfvsP500Neg20.txt

```
"time" "obsRe" "predre" "obsBurst" "parms" "sae" "sP"
"1" 0.75 0.908983137128577 1.00000000703961 1.8056897855104 1.74561610564872 1.61981469190019 461.19081282435
"2" 0.833333333333333 0.984754481078188 1.00087899410845 NA -0.784777074347017 NA NA
"3" 0.916666666666667 1.46059990976484 1.24064479405619 NA NA NA NA
"4" 1 1.3980157549209 1.4420287838391 NA NA NA NA
"5" 1.08333333333333 0.934173384888078 1.01015507307004 NA NA NA NA
"6" 1.16666666666667 1.13560412961126 1.00000115117471 NA NA NA NA
"7" 1.25 0.943449847887443 1.00000000000018 NA NA NA NA
"8" 2.75 1.01376102936051 1.00000000726697 1.83314638354381 NA NA NA
"9" 2.83333333333333 1.00245116215404 1.000900949732 NA NA NA NA
"10" 2.91666666666667 1.20965685001605 1.24489179621515 NA NA NA NA
"11" 3 1.44508173366164 1.44508178544616 NA NA NA NA
"12" 3.08333333333333 1.05354655687707 1.01013006434833 NA NA NA NA
"13" 3.16666666666667 0.849646004027566 1.00000114004505 NA NA NA NA
"14" 3.25 1.16677221667845 1.00000000000017 NA NA NA NA
"15" 4.75 0.96030407543277 1.00000000621489 1.70696360147146 NA NA NA
"16" 4.83333333333333 0.973663089449901 1.00077318329149 NA NA NA NA
"17" 4.91666666666667 1.21092470608682 1.21092470090658 NA NA NA NA
"18" 5 1.53047194792943 1.39549180017194 NA NA NA NA
"19" 5.08333333333333 0.973666293560802 1.00935447306146 NA NA NA NA
"20" 5.16666666666667 0.98480436999599 1.00000105735687 NA NA NA NA
"21" 5.25 1.04149263335514 1.00000000000016 NA NA NA NA
"22" 6.75 0.961069851106272 1.00000000621489 NA NA NA NA
"23" 6.83333333333333 0.932062397985396 1.00077318329149 NA NA NA NA
"24" 6.91666666666667 1.15948443196262 1.21092470090658 NA NA NA NA
"25" 7 1.45394254682783 1.39549180017194 NA NA NA NA
"26" 7.08333333333333 1.03411095365482 1.00935447306146 NA NA NA NA
"27" 7.16666666666667 0.966972903865665 1.00000105735687 NA NA NA NA
"28" 7.25 NA NA NA NA NA NA
```
