## Supplemental code and simulated data for "How to quantify developmental synchrony in malaria parasites": bestLeslieFitfixedPfvsP500uneven1.txt

```
"time" "obsRe" "predre" "obsBurst" "parms" "sae" "sP"
"1" 0.75 0.999305800750171 1.00000000912664 1.87217004811396 1.75338528858192 0.341362479912282 482.290004816533
"2" 0.833333333333333 1.00075128678238 1.00126013343644 NA -0.776177153794049 NA NA
"3" 0.916666666666667 1.34932134637287 1.30197328036409 NA NA NA NA
"4" 1 1.40046170988281 1.42095526507391 NA NA NA NA
"5" 1.08333333333333 1.00383954122632 1.00635096335482 NA NA NA NA
"6" 1.16666666666667 0.999305964474757 1.00000033007934 NA NA NA NA
"7" 1.25 0.98757780049391 1.00000000000002 NA NA NA NA
"8" 2.75 0.999305797624914 1.00000000840521 1.79978364055293 NA NA NA
"9" 2.83333333333333 1.00016680883623 1.0011562826411 NA NA NA NA
"10" 2.91666666666667 1.27997660702183 1.27609701026729 NA NA NA NA
"11" 3 1.41702267817326 1.39123607393166 NA NA NA NA
"12" 3.08333333333333 1.00600626062439 1.00600625960704 NA NA NA NA
"13" 3.16666666666667 0.999306285355643 1.0000003111029 NA NA NA NA
"14" 3.25 0.987577800494027 1.00000000000002 NA NA NA NA
"15" 4.75 0.999305796188794 1.00000000734385 1.69424809219351 NA NA NA
"16" 4.83333333333333 0.999763465600471 1.00101337753808 NA NA NA NA
"17" 4.91666666666667 1.21098882264586 1.24275805308084 NA NA NA NA
"18" 5 1.40689153063764 1.35432469472847 NA NA NA NA
"19" 5.08333333333333 1.00857991248909 1.00560543197053 NA NA NA NA
"20" 5.16666666666667 0.999307055030212 1.00000029137859 NA NA NA NA
"21" 5.25 0.987577800494917 1.00000000000001 NA NA NA NA
"22" 6.75 0.999305795585268 1.00000000734385 NA NA NA NA
"23" 6.83333333333333 0.999482915368388 1.00101337753808 NA NA NA NA
"24" 6.91666666666667 1.14121451173 1.24275805308084 NA NA NA NA
"25" 7 1.35432468563102 1.35432469472847 NA NA NA NA
"26" 7.08333333333333 1.01099919388158 1.00560543197053 NA NA NA NA
"27" 7.16666666666667 0.99930867888428 1.00000029137859 NA NA NA NA
"28" 7.25 NA NA NA NA NA NA
```
