## Supplemental code and simulated data for "How to quantify developmental synchrony in malaria parasites": bestLeslieFitfixedPfvsP500uneven2.txt

```
"time" "obsRe" "predre" "obsBurst" "parms" "sae" "sP"
"1" 0.75 0.999305800750171 1.00000000912661 1.87217004811396 1.75338532705446 0.341362479033727 482.290112065906
"2" 0.833333333333333 1.00075128678238 1.00126013248492 NA -0.776177148294485 NA NA
"3" 0.916666666666667 1.34932134637287 1.3019732997111 NA NA NA NA
"4" 1 1.40046170988281 1.42095525334567 NA NA NA NA
"5" 1.08333333333333 1.00383954122632 1.00635095771628 NA NA NA NA
"6" 1.16666666666667 0.999305964474757 1.00000033007829 NA NA NA NA
"7" 1.25 0.98757780049391 1.00000000000002 NA NA NA NA
"8" 2.75 0.999305797624914 1.00000000840518 1.79978364055293 NA NA NA
"9" 2.83333333333333 1.00016680883623 1.00115628176794 NA NA NA NA
"10" 2.91666666666667 1.27997660702183 1.27609702792061 NA NA NA NA
"11" 3 1.41702267817326 1.39123606338203 NA NA NA NA
"12" 3.08333333333333 1.00600626062439 1.00600625427589 NA NA NA NA
"13" 3.16666666666667 0.999306285355643 1.00000031110191 NA NA NA NA
"14" 3.25 0.987577800494027 1.00000000000002 NA NA NA NA
"15" 4.75 0.999305796188794 1.00000000734383 1.69424809219351 NA NA NA
"16" 4.83333333333333 0.999763465600471 1.00101337677275 NA NA NA NA
"17" 4.91666666666667 1.21098882264586 1.24275806855734 NA NA NA NA
"18" 5 1.40689153063764 1.35432468559736 NA NA NA NA
"19" 5.08333333333333 1.00857991248909 1.00560542699714 NA NA NA NA
"20" 5.16666666666667 0.999307055030212 1.00000029137766 NA NA NA NA
"21" 5.25 0.987577800494917 1.00000000000001 NA NA NA NA
"22" 6.75 0.999305795585268 1.00000000734383 NA NA NA NA
"23" 6.83333333333333 0.999482915368388 1.00101337677275 NA NA NA NA
"24" 6.91666666666667 1.14121451173 1.24275806855734 NA NA NA NA
"25" 7 1.35432468563102 1.35432468559736 NA NA NA NA
"26" 7.08333333333333 1.01099919388158 1.00560542699714 NA NA NA NA
"27" 7.16666666666667 0.99930867888428 1.00000029137766 NA NA NA NA
"28" 7.25 NA NA NA NA NA NA
```
