## Supplemental code and simulated data for "How to quantify developmental synchrony in malaria parasites": bestLeslieFitfixedPfvsP500uneven3.txt

```
"time" "obsRe" "predre" "obsBurst" "parms" "sae" "sP"
"1" 0.75 0.999305800750171 1.00000000912663 1.87217004811396 1.75338530383453 0.341362480632507 482.290047336024
"2" 0.833333333333333 1.00075128678238 1.00126013317301 NA -0.776177150089645 NA NA
"3" 0.916666666666667 1.34932134637287 1.3019732967004 NA NA NA NA
"4" 1 1.40046170988281 1.42095525146755 NA NA NA NA
"5" 1.08333333333333 1.00383954122632 1.00635096066831 NA NA NA NA
"6" 1.16666666666667 0.999305964474757 1.00000033007888 NA NA NA NA
"7" 1.25 0.98757780049391 1.00000000000002 NA NA NA NA
"8" 2.75 0.999305797624914 1.0000000084052 1.79978364055293 NA NA NA
"9" 2.83333333333333 1.00016680883623 1.00115628239933 NA NA NA NA
"10" 2.91666666666667 1.27997660702183 1.27609702518707 NA NA NA NA
"11" 3 1.41702267817326 1.39123606159704 NA NA NA NA
"12" 3.08333333333333 1.00600626062439 1.00600625706687 NA NA NA NA
"13" 3.16666666666667 0.999306285355643 1.00000031110247 NA NA NA NA
"14" 3.25 0.987577800494027 1.00000000000002 NA NA NA NA
"15" 4.75 0.999305796188794 1.00000000734384 1.69424809219351 NA NA NA
"16" 4.83333333333333 0.999763465600471 1.00101337732614 NA NA NA NA
"17" 4.91666666666667 1.21098882264586 1.24275806617754 NA NA NA NA
"18" 5 1.40689153063764 1.35432468393481 NA NA NA NA
"19" 5.08333333333333 1.00857991248909 1.00560542960082 NA NA NA NA
"20" 5.16666666666667 0.999307055030212 1.00000029137818 NA NA NA NA
"21" 5.25 0.987577800494917 1.00000000000001 NA NA NA NA
"22" 6.75 0.999305795585268 1.00000000734384 NA NA NA NA
"23" 6.83333333333333 0.999482915368388 1.00101337732614 NA NA NA NA
"24" 6.91666666666667 1.14121451173 1.24275806617754 NA NA NA NA
"25" 7 1.35432468563102 1.35432468393481 NA NA NA NA
"26" 7.08333333333333 1.01099919388158 1.00560542960082 NA NA NA NA
"27" 7.16666666666667 0.99930867888428 1.00000029137818 NA NA NA NA
"28" 7.25 NA NA NA NA NA NA
```
