## Supplemental code and simulated data for "How to quantify developmental synchrony in malaria parasites": bestLeslieFitfixedPfvsP500uneven4.txt

```
"time" "obsRe" "predre" "obsBurst" "parms" "sae" "sP"
"1" 0.75 0.999305800750171 1.00000000912663 1.87217004811396 1.75338529641553 0.341362477901456 482.290026654187
"2" 0.833333333333333 1.00075128678238 1.00126013333277 NA -0.776177151467939 NA NA
"3" 0.916666666666667 1.34932134637287 1.3019732911627 NA NA NA NA
"4" 1 1.40046170988281 1.42095525559664 NA NA NA NA
"5" 1.08333333333333 1.00383954122632 1.00635096184969 NA NA NA NA
"6" 1.16666666666667 0.999305964474757 1.00000033007909 NA NA NA NA
"7" 1.25 0.98757780049391 1.00000000000002 NA NA NA NA
"8" 2.75 0.999305797624914 1.0000000084052 1.79978364055293 NA NA NA
"9" 2.83333333333333 1.00016680883623 1.00115628254595 NA NA NA NA
"10" 2.91666666666667 1.27997660702183 1.27609702013132 NA NA NA NA
"11" 3 1.41702267817326 1.39123606533112 NA NA NA NA
"12" 3.08333333333333 1.00600626062439 1.00600625818387 NA NA NA NA
"13" 3.16666666666667 0.999306285355643 1.00000031110267 NA NA NA NA
"14" 3.25 0.987577800494027 1.00000000000002 NA NA NA NA
"15" 4.75 0.999305796188794 1.00000000734384 1.69424809219351 NA NA NA
"16" 4.83333333333333 0.999763465600471 1.00101337745465 NA NA NA NA
"17" 4.91666666666667 1.21098882264586 1.24275806174173 NA NA NA NA
"18" 5 1.40689153063764 1.35432468719131 NA NA NA NA
"19" 5.08333333333333 1.00857991248909 1.00560543064286 NA NA NA NA
"20" 5.16666666666667 0.999307055030212 1.00000029137836 NA NA NA NA
"21" 5.25 0.987577800494917 1.00000000000001 NA NA NA NA
"22" 6.75 0.999305795585268 1.00000000734384 NA NA NA NA
"23" 6.83333333333333 0.999482915368388 1.00101337745465 NA NA NA NA
"24" 6.91666666666667 1.14121451173 1.24275806174173 NA NA NA NA
"25" 7 1.35432468563102 1.35432468719131 NA NA NA NA
"26" 7.08333333333333 1.01099919388158 1.00560543064286 NA NA NA NA
"27" 7.16666666666667 0.99930867888428 1.00000029137836 NA NA NA NA
"28" 7.25 NA NA NA NA NA NA
```
