## Supplemental code and simulated data for "How to quantify developmental synchrony in malaria parasites": bestLeslieFitfixedPfvsP500uneven5.txt

```
"time" "obsRe" "predre" "obsBurst" "parms" "sae" "sP"
"1" 0.75 0.999305800750171 1.00000000912665 1.87217004811396 1.75338526902212 0.341362479416915 482.28995028998
"2" 0.833333333333333 1.00075128678238 1.00126013415517 NA -0.776177153443414 NA NA
"3" 0.916666666666667 1.34932134637287 1.30197328842023 NA NA NA NA
"4" 1 1.40046170988281 1.42095525254444 NA NA NA NA
"5" 1.08333333333333 1.00383954122632 1.00635096529019 NA NA NA NA
"6" 1.16666666666667 0.999305964474757 1.00000033007978 NA NA NA NA
"7" 1.25 0.98757780049391 1.00000000000002 NA NA NA NA
"8" 2.75 0.999305797624914 1.00000000840522 1.79978364055293 NA NA NA
"9" 2.83333333333333 1.00016680883623 1.00115628330058 NA NA NA NA
"10" 2.91666666666667 1.27997660702183 1.27609701764626 NA NA NA NA
"11" 3 1.41702267817326 1.39123606246394 NA NA NA NA
"12" 3.08333333333333 1.00600626062439 1.00600626143664 NA NA NA NA
"13" 3.16666666666667 0.999306285355643 1.00000031110332 NA NA NA NA
"14" 3.25 0.987577800494027 1.00000000000002 NA NA NA NA
"15" 4.75 0.999305796188794 1.00000000734386 1.69424809219351 NA NA NA
"16" 4.83333333333333 0.999763465600471 1.00101337811604 NA NA NA NA
"17" 4.91666666666667 1.21098882264586 1.2427580595843 NA NA NA NA
"18" 5 1.40689153063764 1.35432468455996 NA NA NA NA
"19" 5.08333333333333 1.00857991248909 1.00560543367735 NA NA NA NA
"20" 5.16666666666667 0.999307055030212 1.00000029137897 NA NA NA NA
"21" 5.25 0.987577800494917 1.00000000000001 NA NA NA NA
"22" 6.75 0.999305795585268 1.00000000734386 NA NA NA NA
"23" 6.83333333333333 0.999482915368388 1.00101337811604 NA NA NA NA
"24" 6.91666666666667 1.14121451173 1.2427580595843 NA NA NA NA
"25" 7 1.35432468563102 1.35432468455996 NA NA NA NA
"26" 7.08333333333333 1.01099919388158 1.00560543367735 NA NA NA NA
"27" 7.16666666666667 0.99930867888428 1.00000029137897 NA NA NA NA
"28" 7.25 NA NA NA NA NA NA
```
