## Supplemental code and simulated data for "How to quantify developmental synchrony in malaria parasites": bestLeslieFitfixedPfvsP500uneven6.txt

```
"time" "obsRe" "predre" "obsBurst" "parms" "sae" "sP"
"1" 0.75 0.999305800750171 1.00000000912667 1.87217004811396 1.75338525273231 0.341362481014014 482.289904879107
"2" 0.833333333333333 1.00075128678238 1.00126013460292 NA -0.776177155171114 NA NA
"3" 0.916666666666667 1.34932134637287 1.30197328364519 NA NA NA NA
"4" 1 1.40046170988281 1.42095525397903 NA NA NA NA
"5" 1.08333333333333 1.00383954122632 1.00635096749978 NA NA NA NA
"6" 1.16666666666667 0.999305964474757 1.00000033008021 NA NA NA NA
"7" 1.25 0.98757780049391 1.00000000000002 NA NA NA NA
"8" 2.75 0.999305797624914 1.00000000840523 1.79978364055293 NA NA NA
"9" 2.83333333333333 1.00016680883623 1.00115628371145 NA NA NA NA
"10" 2.91666666666667 1.27997660702183 1.2760970132946 NA NA NA NA
"11" 3 1.41702267817326 1.39123606371667 NA NA NA NA
"12" 3.08333333333333 1.00600626062439 1.00600626352572 NA NA NA NA
"13" 3.16666666666667 0.999306285355643 1.00000031110372 NA NA NA NA
"14" 3.25 0.987577800494027 1.00000000000002 NA NA NA NA
"15" 4.75 0.999305796188794 1.00000000734387 1.69424809219351 NA NA NA
"16" 4.83333333333333 0.999763465600471 1.00101337847615 NA NA NA NA
"17" 4.91666666666667 1.21098882264586 1.24275805577581 NA NA NA NA
"18" 5 1.40689153063764 1.35432468559789 NA NA NA NA
"19" 5.08333333333333 1.00857991248909 1.00560543562625 NA NA NA NA
"20" 5.16666666666667 0.999307055030212 1.00000029137935 NA NA NA NA
"21" 5.25 0.987577800494917 1.00000000000001 NA NA NA NA
"22" 6.75 0.999305795585268 1.00000000734387 NA NA NA NA
"23" 6.83333333333333 0.999482915368388 1.00101337847615 NA NA NA NA
"24" 6.91666666666667 1.14121451173 1.24275805577581 NA NA NA NA
"25" 7 1.35432468563102 1.35432468559789 NA NA NA NA
"26" 7.08333333333333 1.01099919388158 1.00560543562625 NA NA NA NA
"27" 7.16666666666667 0.99930867888428 1.00000029137935 NA NA NA NA
"28" 7.25 NA NA NA NA NA NA
```
