## Supplemental code and simulated data for "How to quantify developmental synchrony in malaria parasites": bestLeslieFitfixedPfvsP500uneven7.txt

```
"time" "obsRe" "predre" "obsBurst" "parms" "sae" "sP"
"1" 0.75 0.999305800750171 1.00000000912659 1.87217004811396 1.75338535052026 0.341362480230496 482.290177481209
"2" 0.833333333333333 1.00075128678238 1.00126013181335 NA -0.776177146161512 NA NA
"3" 0.916666666666667 1.34932134637287 1.30197330456645 NA NA NA NA
"4" 1 1.40046170988281 1.42095525337014 NA NA NA NA
"5" 1.08333333333333 1.00383954122632 1.00635095463863 NA NA NA NA
"6" 1.16666666666667 0.999305964474757 1.00000033007768 NA NA NA NA
"7" 1.25 0.98757780049391 1.00000000000002 NA NA NA NA
"8" 2.75 0.999305797624914 1.00000000840517 1.79978364055293 NA NA NA
"9" 2.83333333333333 1.00016680883623 1.00115628115169 NA NA NA NA
"10" 2.91666666666667 1.27997660702183 1.27609703234 NA NA NA NA
"11" 3 1.41702267817326 1.39123606348064 NA NA NA NA
"12" 3.08333333333333 1.00600626062439 1.00600625136613 NA NA NA NA
"13" 3.16666666666667 0.999306285355643 1.00000031110134 NA NA NA NA
"14" 3.25 0.987577800494027 1.00000000000002 NA NA NA NA
"15" 4.75 0.999305796188794 1.00000000734381 1.69424809219351 NA NA NA
"16" 4.83333333333333 0.999763465600471 1.00101337623265 NA NA NA NA
"17" 4.91666666666667 1.21098882264586 1.24275807241844 NA NA NA NA
"18" 5 1.40689153063764 1.35432468577695 NA NA NA NA
"19" 5.08333333333333 1.00857991248909 1.00560542428264 NA NA NA NA
"20" 5.16666666666667 0.999307055030212 1.00000029137712 NA NA NA NA
"21" 5.25 0.987577800494917 1.00000000000001 NA NA NA NA
"22" 6.75 0.999305795585268 1.00000000734381 NA NA NA NA
"23" 6.83333333333333 0.999482915368388 1.00101337623265 NA NA NA NA
"24" 6.91666666666667 1.14121451173 1.24275807241844 NA NA NA NA
"25" 7 1.35432468563102 1.35432468577695 NA NA NA NA
"26" 7.08333333333333 1.01099919388158 1.00560542428264 NA NA NA NA
"27" 7.16666666666667 0.99930867888428 1.00000029137712 NA NA NA NA
"28" 7.25 NA NA NA NA NA NA
```
