## Supplemental code and simulated data for "How to quantify developmental synchrony in malaria parasites": bestLeslieFitfixedPfvsP500uneven8.txt

```
"time" "obsRe" "predre" "obsBurst" "parms" "sae" "sP"
"1" 0.75 0.999305800750171 1.0000000091266 1.87217004811396 1.75338534210515 0.341362481141849 482.290154022527
"2" 0.833333333333333 1.00075128678238 1.00126013198658 NA -0.776177147831811 NA NA
"3" 0.916666666666667 1.34932134637287 1.30197329767709 NA NA NA NA
"4" 1 1.40046170988281 1.42095525868214 NA NA NA NA
"5" 1.08333333333333 1.00383954122632 1.00635095601027 NA NA NA NA
"6" 1.16666666666667 0.999305964474757 1.00000033007793 NA NA NA NA
"7" 1.25 0.98757780049391 1.00000000000002 NA NA NA NA
"8" 2.75 0.999305797624914 1.00000000840517 1.79978364055293 NA NA NA
"9" 2.83333333333333 1.00016680883623 1.00115628131066 NA NA NA NA
"10" 2.91666666666667 1.27997660702183 1.27609702604959 NA NA NA NA
"11" 3 1.41702267817326 1.39123606828814 NA NA NA NA
"12" 3.08333333333333 1.00600626062439 1.00600625266304 NA NA NA NA
"13" 3.16666666666667 0.999306285355643 1.00000031110157 NA NA NA NA
"14" 3.25 0.987577800494027 1.00000000000002 NA NA NA NA
"15" 4.75 0.999305796188794 1.00000000734382 1.69424809219351 NA NA NA
"16" 4.83333333333333 0.999763465600471 1.001013376372 NA NA NA NA
"17" 4.91666666666667 1.21098882264586 1.24275806689858 NA NA NA NA
"18" 5 1.40689153063764 1.35432468997408 NA NA NA NA
"19" 5.08333333333333 1.00857991248909 1.00560542549252 NA NA NA NA
"20" 5.16666666666667 0.999307055030212 1.00000029137734 NA NA NA NA
"21" 5.25 0.987577800494917 1.00000000000001 NA NA NA NA
"22" 6.75 0.999305795585268 1.00000000734382 NA NA NA NA
"23" 6.83333333333333 0.999482915368388 1.001013376372 NA NA NA NA
"24" 6.91666666666667 1.14121451173 1.24275806689858 NA NA NA NA
"25" 7 1.35432468563102 1.35432468997408 NA NA NA NA
"26" 7.08333333333333 1.01099919388158 1.00560542549252 NA NA NA NA
"27" 7.16666666666667 0.99930867888428 1.00000029137734 NA NA NA NA
"28" 7.25 NA NA NA NA NA NA
```
