## Supplemental code and simulated data for "How to quantify developmental synchrony in malaria parasites": bestLeslieFitfixedPfvsP500uneven9.txt

```
"time" "obsRe" "predre" "obsBurst" "parms" "sae" "sP"
"1" 0.75 0.999305800750171 1.00000000912662 1.87217004811396 1.75338531083187 0.341362481841358 482.290066842425
"2" 0.833333333333333 1.00075128678238 1.00126013276348 NA -0.776177152256242 NA NA
"3" 0.916666666666667 1.34932134637287 1.30197328221208 NA NA NA NA
"4" 1 1.40046170988281 1.42095526794529 NA NA NA NA
"5" 1.08333333333333 1.00383954122632 1.00635096058007 NA NA NA NA
"6" 1.16666666666667 0.999305964474757 1.00000033007878 NA NA NA NA
"7" 1.25 0.98757780049391 1.00000000000002 NA NA NA NA
"8" 2.75 0.999305797624914 1.00000000840519 1.79978364055293 NA NA NA
"9" 2.83333333333333 1.00016680883623 1.00115628202358 NA NA NA NA
"10" 2.91666666666667 1.27997660702183 1.27609701193884 NA NA NA NA
"11" 3 1.41702267817326 1.39123607661753 NA NA NA NA
"12" 3.08333333333333 1.00600626062439 1.0060062569837 NA NA NA NA
"13" 3.16666666666667 0.999306285355643 1.00000031110238 NA NA NA NA
"14" 3.25 0.987577800494027 1.00000000000002 NA NA NA NA
"15" 4.75 0.999305796188794 1.00000000734383 1.69424809219351 NA NA NA
"16" 4.83333333333333 0.999763465600471 1.00101337699687 NA NA NA NA
"17" 4.91666666666667 1.21098882264586 1.24275805452832 NA NA NA NA
"18" 5 1.40689153063764 1.35432469717992 NA NA NA NA
"19" 5.08333333333333 1.00857991248909 1.00560542952324 NA NA NA NA
"20" 5.16666666666667 0.999307055030212 1.00000029137809 NA NA NA NA
"21" 5.25 0.987577800494917 1.00000000000001 NA NA NA NA
"22" 6.75 0.999305795585268 1.00000000734383 NA NA NA NA
"23" 6.83333333333333 0.999482915368388 1.00101337699687 NA NA NA NA
"24" 6.91666666666667 1.14121451173 1.24275805452832 NA NA NA NA
"25" 7 1.35432468563102 1.35432469717992 NA NA NA NA
"26" 7.08333333333333 1.01099919388158 1.00560542952324 NA NA NA NA
"27" 7.16666666666667 0.99930867888428 1.00000029137809 NA NA NA NA
"28" 7.25 NA NA NA NA NA NA
```
