## Supplemental code and simulated data for "How to quantify developmental synchrony in malaria parasites": bestLeslieFitfixedPfvsP500uneven10.txt

```
"time" "obsRe" "predre" "obsBurst" "parms" "sae" "sP"
"1" 0.75 0.999305800750171 1.00000000912662 1.87217004811396 1.75338531980352 0.341362479750226 482.290091852576
"2" 0.833333333333333 1.00075128678238 1.00126013263426 NA -0.776177149732736 NA NA
"3" 0.916666666666667 1.34932134637287 1.30197329378038 NA NA NA NA
"4" 1 1.40046170988281 1.42095525791707 NA NA NA NA
"5" 1.08333333333333 1.00383954122632 1.00635095889788 NA NA NA NA
"6" 1.16666666666667 0.999305964474757 1.0000003300785 NA NA NA NA
"7" 1.25 0.98757780049391 1.00000000000002 NA NA NA NA
"8" 2.75 0.999305797624914 1.00000000840519 1.79978364055293 NA NA NA
"9" 2.83333333333333 1.00016680883623 1.00115628190498 NA NA NA NA
"10" 2.91666666666667 1.27997660702183 1.27609702250549 NA NA NA NA
"11" 3 1.41702267817326 1.39123606751923 NA NA NA NA
"12" 3.08333333333333 1.00600626062439 1.00600625539311 NA NA NA NA
"13" 3.16666666666667 0.999306285355643 1.00000031110211 NA NA NA NA
"14" 3.25 0.987577800494027 1.00000000000002 NA NA NA NA
"15" 4.75 0.999305796188794 1.00000000734383 1.69424809219351 NA NA NA
"16" 4.83333333333333 0.999763465600471 1.00101337689288 NA NA NA NA
"17" 4.91666666666667 1.21098882264586 1.24275806380557 NA NA NA NA
"18" 5 1.40689153063764 1.35432468920926 NA NA NA NA
"19" 5.08333333333333 1.00857991248909 1.00560542803939 NA NA NA NA
"20" 5.16666666666667 0.999307055030212 1.00000029137784 NA NA NA NA
"21" 5.25 0.987577800494917 1.00000000000001 NA NA NA NA
"22" 6.75 0.999305795585268 1.00000000734383 NA NA NA NA
"23" 6.83333333333333 0.999482915368388 1.00101337689288 NA NA NA NA
"24" 6.91666666666667 1.14121451173 1.24275806380557 NA NA NA NA
"25" 7 1.35432468563102 1.35432468920926 NA NA NA NA
"26" 7.08333333333333 1.01099919388158 1.00560542803939 NA NA NA NA
"27" 7.16666666666667 0.99930867888428 1.00000029137784 NA NA NA NA
"28" 7.25 NA NA NA NA NA NA
```
