## Supplemental code and simulated data for "How to quantify developmental synchrony in malaria parasites": bestLeslieFitfixedPfvsP500uneven11.txt

```
"time" "obsRe" "predre" "obsBurst" "parms" "sae" "sP"
"1" 0.75 0.999305800750171 1.00000000912661 1.87217004811396 1.75338533029561 0.341362481124599 482.290121101222
"2" 0.833333333333333 1.00075128678238 1.0012601322939 NA -0.776177149315886 NA NA
"3" 0.916666666666667 1.34932134637287 1.30197329289871 NA NA NA NA
"4" 1 1.40046170988281 1.42095526108295 NA NA NA NA
"5" 1.08333333333333 1.00383954122632 1.00635095768068 NA NA NA NA
"6" 1.16666666666667 0.999305964474757 1.00000033007824 NA NA NA NA
"7" 1.25 0.98757780049391 1.00000000000002 NA NA NA NA
"8" 2.75 0.999305797624914 1.00000000840518 1.79978364055293 NA NA NA
"9" 2.83333333333333 1.00016680883623 1.00115628159267 NA NA NA NA
"10" 2.91666666666667 1.27997660702183 1.27609702169134 NA NA NA NA
"11" 3 1.41702267817326 1.39123607043489 NA NA NA NA
"12" 3.08333333333333 1.00600626062439 1.00600625424236 NA NA NA NA
"13" 3.16666666666667 0.999306285355643 1.00000031110187 NA NA NA NA
"14" 3.25 0.987577800494027 1.00000000000002 NA NA NA NA
"15" 4.75 0.999305796188794 1.00000000734382 1.69424809219351 NA NA NA
"16" 4.83333333333333 0.999763465600471 1.00101337661917 NA NA NA NA
"17" 4.91666666666667 1.21098882264586 1.24275806307998 NA NA NA NA
"18" 5 1.40689153063764 1.35432469181643 NA NA NA NA
"19" 5.08333333333333 1.00857991248909 1.00560542696586 NA NA NA NA
"20" 5.16666666666667 0.999307055030212 1.00000029137762 NA NA NA NA
"21" 5.25 0.987577800494917 1.00000000000001 NA NA NA NA
"22" 6.75 0.999305795585268 1.00000000734382 NA NA NA NA
"23" 6.83333333333333 0.999482915368388 1.00101337661917 NA NA NA NA
"24" 6.91666666666667 1.14121451173 1.24275806307998 NA NA NA NA
"25" 7 1.35432468563102 1.35432469181643 NA NA NA NA
"26" 7.08333333333333 1.01099919388158 1.00560542696586 NA NA NA NA
"27" 7.16666666666667 0.99930867888428 1.00000029137762 NA NA NA NA
"28" 7.25 NA NA NA NA NA NA
```
