## Supplemental code and simulated data for "How to quantify developmental synchrony in malaria parasites": bestLeslieFitfixedPfvsP500uneven12.txt

```
"time" "obsRe" "predre" "obsBurst" "parms" "sae" "sP"
"1" 0.75 0.999305800750171 1.00000000912664 1.87217004811396 1.75338528199591 0.341362477961049 482.289986456829
"2" 0.833333333333333 1.00075128678238 1.00126013370402 NA -0.776177153333527 NA NA
"3" 0.916666666666667 1.34932134637287 1.30197328502395 NA NA NA NA
"4" 1 1.40046170988281 1.42095525884254 NA NA NA NA
"5" 1.08333333333333 1.00383954122632 1.00635096390512 NA NA NA NA
"6" 1.16666666666667 0.999305964474757 1.00000033007948 NA NA NA NA
"7" 1.25 0.98757780049391 1.00000000000002 NA NA NA NA
"8" 2.75 0.999305797624914 1.00000000840521 1.79978364055293 NA NA NA
"9" 2.83333333333333 1.00016680883623 1.00115628288661 NA NA NA NA
"10" 2.91666666666667 1.27997660702183 1.27609701453172 NA NA NA NA
"11" 3 1.41702267817326 1.39123606823856 NA NA NA NA
"12" 3.08333333333333 1.00600626062439 1.00600626012723 NA NA NA NA
"13" 3.16666666666667 0.999306285355643 1.00000031110303 NA NA NA NA
"14" 3.25 0.987577800494027 1.00000000000002 NA NA NA NA
"15" 4.75 0.999305796188794 1.00000000734385 1.69424809219351 NA NA NA
"16" 4.83333333333333 0.999763465600471 1.00101337775324 NA NA NA NA
"17" 4.91666666666667 1.21098882264586 1.24275805683475 NA NA NA NA
"18" 5 1.40689153063764 1.35432468969272 NA NA NA NA
"19" 5.08333333333333 1.00857991248909 1.00560543245581 NA NA NA NA
"20" 5.16666666666667 0.999307055030212 1.00000029137871 NA NA NA NA
"21" 5.25 0.987577800494917 1.00000000000001 NA NA NA NA
"22" 6.75 0.999305795585268 1.00000000734385 NA NA NA NA
"23" 6.83333333333333 0.999482915368388 1.00101337775324 NA NA NA NA
"24" 6.91666666666667 1.14121451173 1.24275805683475 NA NA NA NA
"25" 7 1.35432468563102 1.35432468969272 NA NA NA NA
"26" 7.08333333333333 1.01099919388158 1.00560543245581 NA NA NA NA
"27" 7.16666666666667 0.99930867888428 1.00000029137871 NA NA NA NA
"28" 7.25 NA NA NA NA NA NA
```
