## Supplemental code and simulated data for "How to quantify developmental synchrony in malaria parasites": bestLeslieFitfixedPfvsP500uneven13.txt

```
"time" "obsRe" "predre" "obsBurst" "parms" "sae" "sP"
"1" 0.75 0.999305800750171 1.00000000912664 1.87217004811396 1.75338528400737 0.341362477451853 482.289992064132
"2" 0.833333333333333 1.00075128678238 1.00126013367704 NA -0.776177152740975 NA NA
"3" 0.916666666666667 1.34932134637287 1.30197328776985 NA NA NA NA
"4" 1 1.40046170988281 1.42095525643683 NA NA NA NA
"5" 1.08333333333333 1.00383954122632 1.00635096352005 NA NA NA NA
"6" 1.16666666666667 0.999305964474757 1.00000033007942 NA NA NA NA
"7" 1.25 0.98757780049391 1.00000000000002 NA NA NA NA
"8" 2.75 0.999305797624914 1.00000000840521 1.79978364055293 NA NA NA
"9" 2.83333333333333 1.00016680883623 1.00115628286186 NA NA NA NA
"10" 2.91666666666667 1.27997660702183 1.27609701703996 NA NA NA NA
"11" 3 1.41702267817326 1.39123606605548 NA NA NA NA
"12" 3.08333333333333 1.00600626062439 1.00600625976312 NA NA NA NA
"13" 3.16666666666667 0.999306285355643 1.00000031110297 NA NA NA NA
"14" 3.25 0.987577800494027 1.00000000000002 NA NA NA NA
"15" 4.75 0.999305796188794 1.00000000734385 1.69424809219351 NA NA NA
"16" 4.83333333333333 0.999763465600471 1.00101337773153 NA NA NA NA
"17" 4.91666666666667 1.21098882264586 1.24275805903703 NA NA NA NA
"18" 5 1.40689153063764 1.35432468777964 NA NA NA NA
"19" 5.08333333333333 1.00857991248909 1.00560543211614 NA NA NA NA
"20" 5.16666666666667 0.999307055030212 1.00000029137865 NA NA NA NA
"21" 5.25 0.987577800494917 1.00000000000001 NA NA NA NA
"22" 6.75 0.999305795585268 1.00000000734385 NA NA NA NA
"23" 6.83333333333333 0.999482915368388 1.00101337773153 NA NA NA NA
"24" 6.91666666666667 1.14121451173 1.24275805903703 NA NA NA NA
"25" 7 1.35432468563102 1.35432468777964 NA NA NA NA
"26" 7.08333333333333 1.01099919388158 1.00560543211614 NA NA NA NA
"27" 7.16666666666667 0.99930867888428 1.00000029137865 NA NA NA NA
"28" 7.25 NA NA NA NA NA NA
```
