## Supplemental code and simulated data for "How to quantify developmental synchrony in malaria parasites": bestLeslieFitfixedPfvsP500uneven14.txt

```
"time" "obsRe" "predre" "obsBurst" "parms" "sae" "sP"
"1" 0.75 0.999305800750171 1.00000000912663 1.87217004811396 1.75338529810475 0.341362478694766 482.290031363207
"2" 0.833333333333333 1.00075128678238 1.00126013324964 NA -0.776177151780345 NA NA
"3" 0.916666666666667 1.34932134637287 1.30197328886275 NA NA NA NA
"4" 1 1.40046170988281 1.42095525833669 NA NA NA NA
"5" 1.08333333333333 1.00383954122632 1.00635096176605 NA NA NA NA
"6" 1.16666666666667 0.999305964474757 1.00000033007906 NA NA NA NA
"7" 1.25 0.98757780049391 1.00000000000002 NA NA NA NA
"8" 2.75 0.999305797624914 1.0000000084052 1.79978364055293 NA NA NA
"9" 2.83333333333333 1.00016680883623 1.00115628246966 NA NA NA NA
"10" 2.91666666666667 1.27997660702183 1.27609701802778 NA NA NA NA
"11" 3 1.41702267817326 1.39123606783056 NA NA NA NA
"12" 3.08333333333333 1.00600626062439 1.00600625810483 NA NA NA NA
"13" 3.16666666666667 0.999306285355643 1.00000031110264 NA NA NA NA
"14" 3.25 0.987577800494027 1.00000000000002 NA NA NA NA
"15" 4.75 0.999305796188794 1.00000000734384 1.69424809219351 NA NA NA
"16" 4.83333333333333 0.999763465600471 1.0010133773878 NA NA NA NA
"17" 4.91666666666667 1.21098882264586 1.24275805989152 NA NA NA NA
"18" 5 1.40689153063764 1.3543246893974 NA NA NA NA
"19" 5.08333333333333 1.00857991248909 1.00560543056913 NA NA NA NA
"20" 5.16666666666667 0.999307055030212 1.00000029137834 NA NA NA NA
"21" 5.25 0.987577800494917 1.00000000000001 NA NA NA NA
"22" 6.75 0.999305795585268 1.00000000734384 NA NA NA NA
"23" 6.83333333333333 0.999482915368388 1.0010133773878 NA NA NA NA
"24" 6.91666666666667 1.14121451173 1.24275805989152 NA NA NA NA
"25" 7 1.35432468563102 1.3543246893974 NA NA NA NA
"26" 7.08333333333333 1.01099919388158 1.00560543056913 NA NA NA NA
"27" 7.16666666666667 0.99930867888428 1.00000029137834 NA NA NA NA
"28" 7.25 NA NA NA NA NA NA
```
