## Supplemental code and simulated data for "How to quantify developmental synchrony in malaria parasites": bestLeslieFitfixedPfvsP500uneven15.txt

```
"time" "obsRe" "predre" "obsBurst" "parms" "sae" "sP"
"1" 0.75 0.999305800750171 1.00000000912666 1.87217004811396 1.75338526615143 0.341362480286604 482.289942287399
"2" 0.833333333333333 1.00075128678238 1.00126013414866 NA -0.776177154891766 NA NA
"3" 0.916666666666667 1.34932134637287 1.30197328107446 NA NA NA NA
"4" 1 1.40046170988281 1.42095525951961 NA NA NA NA
"5" 1.08333333333333 1.00383954122632 1.00635096601813 NA NA NA NA
"6" 1.16666666666667 0.999305964474757 1.00000033007989 NA NA NA NA
"7" 1.25 0.98757780049391 1.00000000000002 NA NA NA NA
"8" 2.75 0.999305797624914 1.00000000840522 1.79978364055293 NA NA NA
"9" 2.83333333333333 1.00016680883623 1.00115628329462 NA NA NA NA
"10" 2.91666666666667 1.27997660702183 1.27609701093429 NA NA NA NA
"11" 3 1.41702267817326 1.39123606880326 NA NA NA NA
"12" 3.08333333333333 1.00600626062439 1.00600626212499 NA NA NA NA
"13" 3.16666666666667 0.999306285355643 1.00000031110342 NA NA NA NA
"14" 3.25 0.987577800494027 1.00000000000002 NA NA NA NA
"15" 4.75 0.999305796188794 1.00000000734386 1.69424809219351 NA NA NA
"16" 4.83333333333333 0.999763465600471 1.00101337811084 NA NA NA NA
"17" 4.91666666666667 1.21098882264586 1.24275805368864 NA NA NA NA
"18" 5 1.40689153063764 1.35432469012696 NA NA NA NA
"19" 5.08333333333333 1.00857991248909 1.00560543431951 NA NA NA NA
"20" 5.16666666666667 0.999307055030212 1.00000029137907 NA NA NA NA
"21" 5.25 0.987577800494917 1.00000000000001 NA NA NA NA
"22" 6.75 0.999305795585268 1.00000000734386 NA NA NA NA
"23" 6.83333333333333 0.999482915368388 1.00101337811084 NA NA NA NA
"24" 6.91666666666667 1.14121451173 1.24275805368864 NA NA NA NA
"25" 7 1.35432468563102 1.35432469012696 NA NA NA NA
"26" 7.08333333333333 1.01099919388158 1.00560543431951 NA NA NA NA
"27" 7.16666666666667 0.99930867888428 1.00000029137907 NA NA NA NA
"28" 7.25 NA NA NA NA NA NA
```
