## Supplemental code and simulated data for "How to quantify developmental synchrony in malaria parasites": bestLeslieFitfixedPfvsP500uneven16.txt

```
"time" "obsRe" "predre" "obsBurst" "parms" "sae" "sP"
"1" 0.75 0.999305800750171 1.00000000912663 1.87217004811396 1.75338529711597 0.341362479589382 482.29002860681
"2" 0.833333333333333 1.00075128678238 1.00126013323098 NA -0.776177152499096 NA NA
"3" 0.916666666666667 1.34932134637287 1.3019732850823 NA NA NA NA
"4" 1 1.40046170988281 1.42095526203141 NA NA NA NA
"5" 1.08333333333333 1.00383954122632 1.00635096208186 NA NA NA NA
"6" 1.16666666666667 0.999305964474757 1.00000033007911 NA NA NA NA
"7" 1.25 0.98757780049391 1.00000000000002 NA NA NA NA
"8" 2.75 0.999305797624914 1.0000000084052 1.79978364055293 NA NA NA
"9" 2.83333333333333 1.00016680883623 1.00115628245255 NA NA NA NA
"10" 2.91666666666667 1.27997660702183 1.27609701457313 NA NA NA NA
"11" 3 1.41702267817326 1.3912360711902 NA NA NA NA
"12" 3.08333333333333 1.00600626062439 1.00600625840347 NA NA NA NA
"13" 3.16666666666667 0.999306285355643 1.00000031110268 NA NA NA NA
"14" 3.25 0.987577800494027 1.00000000000002 NA NA NA NA
"15" 4.75 0.999305796188794 1.00000000734384 1.69424809219351 NA NA NA
"16" 4.83333333333333 0.999763465600471 1.00101337737282 NA NA NA NA
"17" 4.91666666666667 1.21098882264586 1.24275805685655 NA NA NA NA
"18" 5 1.40689153063764 1.35432469234984 NA NA NA NA
"19" 5.08333333333333 1.00857991248909 1.00560543084773 NA NA NA NA
"20" 5.16666666666667 0.999307055030212 1.00000029137838 NA NA NA NA
"21" 5.25 0.987577800494917 1.00000000000001 NA NA NA NA
"22" 6.75 0.999305795585268 1.00000000734384 NA NA NA NA
"23" 6.83333333333333 0.999482915368388 1.00101337737282 NA NA NA NA
"24" 6.91666666666667 1.14121451173 1.24275805685655 NA NA NA NA
"25" 7 1.35432468563102 1.35432469234984 NA NA NA NA
"26" 7.08333333333333 1.01099919388158 1.00560543084773 NA NA NA NA
"27" 7.16666666666667 0.99930867888428 1.00000029137838 NA NA NA NA
"28" 7.25 NA NA NA NA NA NA
```
