## Supplemental code and simulated data for "How to quantify developmental synchrony in malaria parasites": bestLeslieFitfixedPfvsP500uneven17.txt

```
"time" "obsRe" "predre" "obsBurst" "parms" "sae" "sP"
"1" 0.75 0.999305800750171 1.00000000912665 1.87217004811396 1.75338527752871 0.341362479505018 482.289974003667
"2" 0.833333333333333 1.00075128678238 1.0012601337715 NA -0.776177154547994 NA NA
"3" 0.916666666666667 1.34932134637287 1.3019732795029 NA NA NA NA
"4" 1 1.40046170988281 1.42095526358873 NA NA NA NA
"5" 1.08333333333333 1.00383954122632 1.00635096473028 NA NA NA NA
"6" 1.16666666666667 0.999305964474757 1.00000033007962 NA NA NA NA
"7" 1.25 0.98757780049391 1.00000000000002 NA NA NA NA
"8" 2.75 0.999305797624914 1.00000000840522 1.79978364055293 NA NA NA
"9" 2.83333333333333 1.00016680883623 1.00115628294855 NA NA NA NA
"10" 2.91666666666667 1.27997660702183 1.27609700948886 NA NA NA NA
"11" 3 1.41702267817326 1.39123607254392 NA NA NA NA
"12" 3.08333333333333 1.00600626062439 1.00600626090745 NA NA NA NA
"13" 3.16666666666667 0.999306285355643 1.00000031110317 NA NA NA NA
"14" 3.25 0.987577800494027 1.00000000000002 NA NA NA NA
"15" 4.75 0.999305796188794 1.00000000734386 1.69424809219351 NA NA NA
"16" 4.83333333333333 0.999763465600471 1.00101337780754 NA NA NA NA
"17" 4.91666666666667 1.21098882264586 1.24275805240743 NA NA NA NA
"18" 5 1.40689153063764 1.35432469346359 NA NA NA NA
"19" 5.08333333333333 1.00857991248909 1.00560543318368 NA NA NA NA
"20" 5.16666666666667 0.999307055030212 1.00000029137883 NA NA NA NA
"21" 5.25 0.987577800494917 1.00000000000001 NA NA NA NA
"22" 6.75 0.999305795585268 1.00000000734386 NA NA NA NA
"23" 6.83333333333333 0.999482915368388 1.00101337780754 NA NA NA NA
"24" 6.91666666666667 1.14121451173 1.24275805240743 NA NA NA NA
"25" 7 1.35432468563102 1.35432469346359 NA NA NA NA
"26" 7.08333333333333 1.01099919388158 1.00560543318368 NA NA NA NA
"27" 7.16666666666667 0.99930867888428 1.00000029137883 NA NA NA NA
"28" 7.25 NA NA NA NA NA NA
```
