## Supplemental code and simulated data for "How to quantify developmental synchrony in malaria parasites": bestLeslieFitfixedPfvsP500uneven18.txt

```
"time" "obsRe" "predre" "obsBurst" "parms" "sae" "sP"
"1" 0.75 0.999305800750171 1.00000000912664 1.87217004811396 1.75338529005069 0.341362477735694 482.290008911014
"2" 0.833333333333333 1.00075128678238 1.00126013350616 NA -0.776177152163986 NA NA
"3" 0.916666666666667 1.34932134637287 1.30197328917761 NA NA NA NA
"4" 1 1.40046170988281 1.42095525628053 NA NA NA NA
"5" 1.08333333333333 1.00383954122632 1.00635096271925 NA NA NA NA
"6" 1.16666666666667 0.999305964474757 1.00000033007926 NA NA NA NA
"7" 1.25 0.98757780049391 1.00000000000002 NA NA NA NA
"8" 2.75 0.999305797624914 1.00000000840521 1.79978364055293 NA NA NA
"9" 2.83333333333333 1.00016680883623 1.00115628270505 NA NA NA NA
"10" 2.91666666666667 1.27997660702183 1.27609701832192 NA NA NA NA
"11" 3 1.41702267817326 1.39123606593287 NA NA NA NA
"12" 3.08333333333333 1.00600626062439 1.006006259006 NA NA NA NA
"13" 3.16666666666667 0.999306285355643 1.00000031110283 NA NA NA NA
"14" 3.25 0.987577800494027 1.00000000000002 NA NA NA NA
"15" 4.75 0.999305796188794 1.00000000734385 1.69424809219351 NA NA NA
"16" 4.83333333333333 0.999763465600471 1.0010133775941 NA NA NA NA
"17" 4.91666666666667 1.21098882264586 1.24275806015778 NA NA NA NA
"18" 5 1.40689153063764 1.35432468769566 NA NA NA NA
"19" 5.08333333333333 1.00857991248909 1.00560543140983 NA NA NA NA
"20" 5.16666666666667 0.999307055030212 1.00000029137851 NA NA NA NA
"21" 5.25 0.987577800494917 1.00000000000001 NA NA NA NA
"22" 6.75 0.999305795585268 1.00000000734385 NA NA NA NA
"23" 6.83333333333333 0.999482915368388 1.0010133775941 NA NA NA NA
"24" 6.91666666666667 1.14121451173 1.24275806015778 NA NA NA NA
"25" 7 1.35432468563102 1.35432468769566 NA NA NA NA
"26" 7.08333333333333 1.01099919388158 1.00560543140983 NA NA NA NA
"27" 7.16666666666667 0.99930867888428 1.00000029137851 NA NA NA NA
"28" 7.25 NA NA NA NA NA NA
```
