## Supplemental code and simulated data for "How to quantify developmental synchrony in malaria parasites": bestLeslieFitfixedPfvsP500uneven19.txt

```
"time" "obsRe" "predre" "obsBurst" "parms" "sae" "sP"
"1" 0.75 0.999305800750171 1.00000000912661 1.87217004811396 1.75338532187038 0.341362479796404 482.290097614328
"2" 0.833333333333333 1.00075128678238 1.00126013264238 NA -0.776177148643956 NA NA
"3" 0.916666666666667 1.34932134637287 1.30197329933073 NA NA NA NA
"4" 1 1.40046170988281 1.42095525262478 NA NA NA NA
"5" 1.08333333333333 1.00383954122632 1.00635095836016 NA NA NA NA
"6" 1.16666666666667 0.999305964474757 1.00000033007842 NA NA NA NA
"7" 1.25 0.98757780049391 1.00000000000002 NA NA NA NA
"8" 2.75 0.999305797624914 1.00000000840519 1.79978364055293 NA NA NA
"9" 2.83333333333333 1.00016680883623 1.00115628191242 NA NA NA NA
"10" 2.91666666666667 1.27997660702183 1.27609702757703 NA NA NA NA
"11" 3 1.41702267817326 1.39123606270902 NA NA NA NA
"12" 3.08333333333333 1.00600626062439 1.00600625488464 NA NA NA NA
"13" 3.16666666666667 0.999306285355643 1.00000031110203 NA NA NA NA
"14" 3.25 0.987577800494027 1.00000000000002 NA NA NA NA
"15" 4.75 0.999305796188794 1.00000000734383 1.69424809219351 NA NA NA
"16" 4.83333333333333 0.999763465600471 1.00101337689938 NA NA NA NA
"17" 4.91666666666667 1.21098882264586 1.24275806826041 NA NA NA NA
"18" 5 1.40689153063764 1.35432468498464 NA NA NA NA
"19" 5.08333333333333 1.00857991248909 1.00560542756504 NA NA NA NA
"20" 5.16666666666667 0.999307055030212 1.00000029137777 NA NA NA NA
"21" 5.25 0.987577800494917 1.00000000000001 NA NA NA NA
"22" 6.75 0.999305795585268 1.00000000734383 NA NA NA NA
"23" 6.83333333333333 0.999482915368388 1.00101337689938 NA NA NA NA
"24" 6.91666666666667 1.14121451173 1.24275806826041 NA NA NA NA
"25" 7 1.35432468563102 1.35432468498464 NA NA NA NA
"26" 7.08333333333333 1.01099919388158 1.00560542756504 NA NA NA NA
"27" 7.16666666666667 0.99930867888428 1.00000029137777 NA NA NA NA
"28" 7.25 NA NA NA NA NA NA
```
