## Supplemental code and simulated data for "How to quantify developmental synchrony in malaria parasites": bestLeslieFitfixedPfvsP500uneven20.txt

```
"time" "obsRe" "predre" "obsBurst" "parms" "sae" "sP"
"1" 0.75 0.999305800750171 1.00000000912663 1.87217004811396 1.75338529612541 0.34136247757595 482.290025845438
"2" 0.833333333333333 1.00075128678238 1.00126013335643 NA -0.776177151288721 NA NA
"3" 0.916666666666667 1.34932134637287 1.30197329227167 NA NA NA NA
"4" 1 1.40046170988281 1.42095525438814 NA NA NA NA
"5" 1.08333333333333 1.00383954122632 1.00635096182689 NA NA NA NA
"6" 1.16666666666667 0.999305964474757 1.00000033007909 NA NA NA NA
"7" 1.25 0.98757780049391 1.00000000000002 NA NA NA NA
"8" 2.75 0.999305797624914 1.0000000084052 1.79978364055293 NA NA NA
"9" 2.83333333333333 1.00016680883623 1.00115628256765 NA NA NA NA
"10" 2.91666666666667 1.27997660702183 1.27609702114518 NA NA NA NA
"11" 3 1.41702267817326 1.39123606423022 NA NA NA NA
"12" 3.08333333333333 1.00600626062439 1.00600625816229 NA NA NA NA
"13" 3.16666666666667 0.999306285355643 1.00000031110267 NA NA NA NA
"14" 3.25 0.987577800494027 1.00000000000002 NA NA NA NA
"15" 4.75 0.999305796188794 1.00000000734385 1.69424809219351 NA NA NA
"16" 4.83333333333333 0.999763465600471 1.00101337747367 NA NA NA NA
"17" 4.91666666666667 1.21098882264586 1.24275806263299 NA NA NA NA
"18" 5 1.40689153063764 1.35432468622142 NA NA NA NA
"19" 5.08333333333333 1.00857991248909 1.00560543062274 NA NA NA NA
"20" 5.16666666666667 0.999307055030212 1.00000029137836 NA NA NA NA
"21" 5.25 0.987577800494917 1.00000000000001 NA NA NA NA
"22" 6.75 0.999305795585268 1.00000000734385 NA NA NA NA
"23" 6.83333333333333 0.999482915368388 1.00101337747367 NA NA NA NA
"24" 6.91666666666667 1.14121451173 1.24275806263299 NA NA NA NA
"25" 7 1.35432468563102 1.35432468622142 NA NA NA NA
"26" 7.08333333333333 1.01099919388158 1.00560543062274 NA NA NA NA
"27" 7.16666666666667 0.99930867888428 1.00000029137836 NA NA NA NA
"28" 7.25 NA NA NA NA NA NA
```
