## Supplemental code and simulated data for "How to quantify developmental synchrony in malaria parasites": fixedPcsP1.txt

```
"Day" "uRBC" "iRBC" "Ring" "Mature" "Mero"
"1" 0 8500000 43859.649122807 21929.8245614035 21929.8245614035 0
"2" 0.0104166666666667 8499625.04418818 43766.4581970804 21842.3437839486 21924.1144131318 2922.42880549799
"3" 0.0208333333333333 8498836.67033111 44087.0447735892 22168.6390219049 21918.4057516842 4028.05560294275
"4" 0.03125 8497892.32353501 44564.0146037769 22651.3160271032 21912.6985766737 4445.92414625099
"5" 0.0416666666666667 8496889.45855341 45099.9319940448 23192.9391063316 21906.9928877132 4603.43731259827
"6" 0.0520833333333333 8495864.96436177 45657.9149923319 23756.6263079161 21901.2886844158 4662.38942295175
"7" 0.0625 8494832.80407075 46224.0029553886 24328.4169889941 21895.5859663945 4684.02906969114
"8" 0.0729166666666667 8493798.26281961 46792.9114869253 24903.0267536625 21889.8847332627 4691.54295131015
"9" 0.0833333333333333 8492763.34089603 47362.640389533 25478.4554048992 21884.1849846338 4693.70901243079
"10" 0.09375 8491728.79515412 47932.432652491 26053.9459323699 21878.4867201211 4693.85046576982
"11" 0.104166666666667 8490694.91175284 48502.0018668598 26629.2119275216 21872.7899393383 4693.22547029019
"12" 0.114583333333333 8489661.798667 49071.2397726168 27204.1451307179 21867.0946418989 4692.3103733657
"13" 0.125 8488629.49641756 49640.105550393 27778.7047229761 21861.4008274169 4691.28552873833
"14" 0.135416666666667 8487598.01998951 50208.5839119232 28352.8754164173 21855.708495506 4690.21922432881
"15" 0.145833333333333 8486567.37469982 50776.6692352212 28926.651589441 21850.0176457802 4689.13731451469
"16" 0.15625 8485537.56220656 51344.3595566754 29500.0312788219 21844.3282778535 4688.04959188693
"17" 0.166666666666667 8484508.58278152 51911.6542988928 30073.0139075525 21838.6403913402 4686.95976185907
"18" 0.177083333333333 8483480.4361729 52478.5534081461 30645.5994222915 21832.9539858546 4685.86922953944
"19" 0.1875 8482453.12193011 53045.057029678 31217.7879686671 21827.2690610109 4684.77852541318
"20" 0.197916666666667 8481426.63952746 53611.165384047 31789.5797676232 21821.5856164238 4683.68784826397
"21" 0.208333333333333 8480400.98841282 54176.8787182682 32360.9750665605 21815.9036517077 4682.59728006135
"22" 0.21875 8479376.16802238 54742.1972913969 32931.9741249197 21810.2231664772 4681.50684878652
"23" 0.229166666666667 8478352.17778874 55307.1213662317 33502.5772058846 21804.5441603471 4680.41656516102
"24" 0.239583333333333 8477329.01714328 55871.6512069979 34072.7845740656 21798.8666329323 4679.32643277058
"25" 0.25 8476306.68551725 56435.7870782293 34642.5964943816 21793.1905838477 4678.2364529805
"26" 0.260416666666667 8475285.18234209 56999.5292445009 35212.0132317924 21787.5160127085 4677.14662610392
"27" 0.270833333333333 8474264.50704958 57562.8779702134 35781.0350510836 21781.8429191298 4676.05695236095
"28" 0.28125 8473244.6590719 58125.8335195776 36349.6622168508 21776.1713027269 4674.96743194736
"29" 0.291666666666667 8472225.63784161 58688.3961566186 36917.8949935036 21770.5011631151 4673.87806501244
"30" 0.302083333333333 8471207.44279164 59250.5661451699 37485.73364526 21764.8324999099 4672.78885168562
"31" 0.3125 8470190.07335534 59812.3437488709 38053.178436144 21759.1653127269 4671.6997920878
"32" 0.322916666666667 8469173.52896643 60373.7292311662 38620.2296299844 21753.4996011817 4670.61088633623
"33" 0.333333333333333 8468157.80905903 60934.7228553049 39186.8874904148 21747.8353648902 4669.5221345466
"34" 0.34375 8467142.91306765 61495.3248843411 39753.152280873 21742.1726034681 4668.43353683386
"35" 0.354166666666667 8466128.8404272 62055.5355811332 40319.0242646016 21736.5113165315 4667.34509331265
"36" 0.364583333333333 8465115.59057296 62615.3552083446 40884.5037046482 21730.8515036964 4666.25680409746
"37" 0.375 8464103.16294056 63174.7840284912 41449.5908639122 21725.193164579 4665.16866908767
"38" 0.385416666666667 8463091.55696604 63733.8223039017 42014.2860051061 21719.5362987956 4664.08068814673
"39" 0.395833333333333 8462080.77208586 64292.4702966549 42578.5893906924 21713.8809059625 4662.99286138834
"40" 0.40625 8461070.80773686 64850.7282686347 43142.5012829385 21708.2269856962 4661.90518892647
"41" 0.416666666666667 8460061.66335629 65408.5964815307 43706.0219439174 21702.5745376133 4660.81767087506
"42" 0.427083333333333 8459053.33838179 65966.0751968383 44269.1516355079 21696.9235613304 4659.73030734802
"43" 0.4375 8458045.83225136 66523.1646758585 44831.8906193941 21691.2740564644 4658.64309845919
"44" 0.447916666666667 8457039.14440343 67079.8651796983 45394.2391570663 21685.626022632 4657.55604432237
"45" 0.458333333333333 8456033.27427678 67636.176969271 45956.1975098208 21679.9794594502 4656.46914505131
"46" 0.46875 8455028.22131061 68192.1003052962 46517.76593876 21674.3343665362 4655.38240075971
"47" 0.479166666666667 8454023.98494449 68747.6354482996 47078.9447047926 21668.690743507 4654.29581156125
"48" 0.489583333333333 8453020.56461835 69302.7826586386 47639.7340686586 21663.04858998 4653.20937745777
"49" 0.5 8452017.95977253 69857.5421964702 48200.1343204679 21657.4078760023 4652.12309848172
"50" 0.510416666666667 8451016.16984821 70411.9143212142 48840.9006254798 21571.0136957343 4651.036977199
"51" 0.520833333333333 8450015.1942856 70965.899293608 49072.6437485841 21893.255545024 4649.95100924681
"52" 0.53125 8449015.03252648 71519.4973729577 49149.5607964787 22369.936576479 4648.8651958576
"53" 0.541666666666667 8448015.68401284 72072.7088185401 49167.8773618357 22904.8314567044 4647.77953754269
"54" 0.552083333333333 8447017.14818697 72625.5338895016 49164.0175045486 23461.516384953 4646.69403453988
"55" 0.5625 8446019.42449156 73177.9728448198 49151.7687077099 24026.20413711 4645.60868698287
"56" 0.572916666666667 8445022.51236965 73730.0259432892 49136.3499840792 24593.67595921 4644.52349496478
"57" 0.583333333333333 8444026.41126467 74281.6934435159 49119.7369426899 25161.9565008261 4643.43845856099
"58" 0.59375 8443031.12062044 74832.9756039179 49102.677453457 25730.2981504609 4642.3535778301
"59" 0.604166666666667 8442036.63988115 75383.8726827265 49085.4546230858 26298.4180596407 4641.26885280396
"60" 0.614583333333333 8441042.96849135 75934.3849380074 49068.1756267564 26866.209311251 4640.18428339575
"61" 0.625 8440050.105896 76484.5126276184 49050.8810287315 27433.6315988869 4639.09986959699
"62" 0.635416666666667 8439058.05154028 77034.2560093945 49033.586193589 28000.6698158055 4638.01561062244
"63" 0.645833333333333 8438066.80487021 77583.6153404875 49016.2969170017 28567.3184234858 4636.93150792799
"64" 0.65625 8437076.36533199 78132.5908780725 48999.0154016918 29133.5754763807 4635.84756200933
"65" 0.666666666666667 8436086.73237207 78681.1828792726 48981.7424776267 29699.4404016459 4634.7637727335
"66" 0.677083333333333 8435097.90543729 79229.3916010091 48964.4784550044 30264.9131460047 4633.68014001419
"67" 0.6875 8434109.8839749 79777.2172999906 48947.223447134 30829.9938528566 4632.59666386183
"68" 0.697916666666667 8433122.66743256 80324.6602327227 48929.9774934248 31394.6827392979 4631.51334434063
"69" 0.708333333333333 8432136.25525822 80871.7206555755 48912.7406047319 31958.9800508436 4630.43018126627
"70" 0.71875 8431150.64690029 81418.3988247081 48895.5127808189 32522.8860438892 4629.34717454644
"71" 0.729166666666667 8430165.84180754 81964.6949960456 48878.2940175227 33086.4009785229 4628.26432428993
"72" 0.739583333333333 8429181.83942916 82510.6094253224 48861.0843092511 33649.5251160714 4627.1816306073
"73" 0.75 8428198.63921473 83056.1423680834 48843.8836499377 34212.2587181457 4626.09909360983
"74" 0.760416666666667 8427216.24061417 83601.2940796834 48826.6920333403 34774.6020463431 4625.01671340911
"75" 0.770833333333333 8426234.64307781 84146.0648152878 48809.509453148 35336.5553621398 4623.93449011679
"76" 0.78125 8425253.84605637 84690.4548298729 48792.3359030242 35898.1189268487 4622.85242384457
"77" 0.791666666666667 8424273.8490009 85234.4643782255 48775.1713766241 36459.2930016014 4621.77051470411
"78" 0.802083333333333 8423294.6513629 85778.0937149436 48758.0158676023 37020.0778473413 4620.68876280703
"79" 0.8125 8422316.25259418 86321.3430944362 48740.8693696156 37580.4737248205 4619.60716826494
"80" 0.822916666666667 8421338.65214693 86864.2127709725 48723.731876369 38140.4808946035 4618.52573096662
"81" 0.833333333333333 8420361.8494737 87406.7029986401 48706.6033815778 38700.0996170623 4617.44445076967
"82" 0.84375 8419385.84402746 87948.8140312821 48689.4838789117 39259.3301523705 4616.36332778509
"83" 0.854166666666667 8418410.63526157 88490.5461225534 48672.373362045 39818.1727605084 4615.28236212409
"84" 0.864583333333333 8417436.22262975 89031.8995259207 48655.2718246569 40376.6277012638 4614.20155389782
"85" 0.875 8416462.60558613 89572.8744946625 48638.179260431 40934.6952342315 4613.1209032174
"86" 0.885416666666667 8415489.78358519 90113.4712818697 48621.0956630557 41492.3756188141 4612.04041019392
"87" 0.895833333333333 8414517.7560818 90653.6901404454 48604.0210262239 42049.6691142215 4610.96007493839
"88" 0.90625 8413546.52253119 91193.5313231049 48586.9553436333 42606.5759794715 4609.87989756182
"89" 0.916666666666667 8412576.08238899 91732.9950823761 48569.8986089864 43163.0964733897 4608.79987817513
"90" 0.927083333333333 8411606.43511119 92272.0816706 48552.8508159901 43719.2308546099 4607.72001688922
"91" 0.9375 8410637.58015412 92810.7913399716 48535.8119583938 44274.9793815779 4606.64031362521
"92" 0.947916666666667 8409669.51697448 93349.1243425205 48518.7820299709 44830.3423125496 4605.56076820696
"93" 0.958333333333333 8408702.24502937 93887.080930027 48501.7610244434 45385.3199055836 4604.48138074211
"94" 0.96875 8407735.7637763 94424.6613540838 48484.7489355369 45939.912418547 4603.40215134119
"95" 0.979166666666667 8406770.07267315 94961.8658660973 48467.7457569819 46494.1201091154 4602.32308011466
"96" 0.989583333333333 8405805.17117815 95498.6947172872 48450.7514825136 47047.9432347736 4601.24416717295
"97" 1 8404841.05875042 96035.1481586285 48433.7661054021 47601.3820532264 4600.16541023176
"98" 1.01041666666667 8404012.85787856 96515.8421074425 48281.6535522665 48234.188555176 4399.65208519847
"99" 1.02083333333333 8402841.84870656 96936.1978123736 48473.1449676484 48463.0528447252 6714.01785006273
"100" 1.03125 8401206.95360692 97668.420080062 49129.4057256135 48539.0143544486 8495.98807447571
"101" 1.04166666666667 8399270.59025513 98645.1956284027 50088.0922885074 48557.1033398953 9513.13654986624
"102" 1.05208333333333 8397173.25033044 99762.0476082907 51208.7562171136 48553.2913911772 10027.0137858784
"103" 1.0625 8394998.08516777 100949.462671739 52408.2679535953 48541.194718144 10269.2593560944
"104" 1.07291666666667 8392787.93832416 102169.761389591 53643.7938889459 48525.9675006456 10377.8899350038
"105" 1.08333333333333 8390563.33945744 103404.369236922 54894.8084306026 48509.5608063192 10424.2530114057
"106" 1.09375 8388333.69499528 104644.619667061 56151.9064566109 48492.7132104498 10442.6076555961
"107" 1.10416666666667 8386103.18531286 105886.611956218 57410.9076510168 48475.7043052011 10448.6751942739
"108" 1.11458333333333 8383873.62718911 107128.634678326 58669.9947460146 48458.6399323116 10449.4520660697
"109" 1.125 8381645.79644819 108369.951350038 59928.3911924721 48441.5601575654 10447.9836586506
"110" 1.13541666666667 8379420.01936343 109610.250037694 61185.7698922063 48424.4801454874 10445.5735428261
"111" 1.14583333333333 8377196.43096372 110849.400583335 62441.9949498446 48407.4056334905 10442.772446697
"112" 1.15625 8374975.08588325 112087.349637704 63697.0108476815 48390.3387900228 10439.8105994877
"113" 1.16666666666667 8372756.00528752 113324.075962449 64950.7955302026 48373.2804322463 10436.7834215832
"114" 1.17708333333333 8370539.19651986 114559.571627629 66203.3407619656 48356.230865663 10433.7301750686
"115" 1.1875 8368324.66125502 115793.834177739 67454.6439756987 48339.1902020406 10430.6669187405
"116" 1.19791666666667 8366112.39885556 117026.863396794 68704.7049166091 48322.1584801847 10427.6001781649
"117" 1.20833333333333 8363902.40774836 118258.659977016 69953.5242662676 48305.1357107483 10424.5325995343
"118" 1.21875 8361694.68598193 119489.224978689 71201.1030852707 48288.1218934186 10421.4652505178
"119" 1.22916666666667 8359489.2314562 120718.559607549 72447.4425833763 48271.1170241728 10418.3985677877
"120" 1.23958333333333 8357286.04201088 121946.665129063 73692.5440314849 48254.1210975778 10415.3327235145
"121" 1.25 8355085.11546341 123173.542831095 74936.4087236348 48237.1341074605 10412.267787302
"122" 1.26041666666667 8352886.44962216 124399.194011326 76179.0379636741 48220.1560476518 10409.203778886
"123" 1.27083333333333 8350690.04229654 125623.619967157 77420.4330550511 48203.1869121057 10406.1407124384
"124" 1.28125 8348495.89129465 126846.821997935 78660.5953035208 48186.2266944137 10403.0785877191
"125" 1.29166666666667 8346303.99442856 128068.801399833 79899.5260114997 48169.275388333 10400.017411832
"126" 1.30208333333333 8344114.34951009 129289.559470201 81137.2264824413 48152.3329877593 10396.9571791845
"127" 1.3125 8341926.95435525 130509.097502745 82373.6980165126 48135.3994862324 10393.8978949606
"128" 1.32291666666667 8339741.80678118 131727.416790994 83608.9419133787 48118.4748776156 10390.8395576239
"129" 1.33333333333333 8337558.90460721 132944.518627083 84842.9594713887 48101.5591556947 10387.7821651269
"130" 1.34375 8335378.2456562 134160.404300215 86075.7519861387 48084.6523140765 10384.725722569
"131" 1.35416666666667 8333199.82775112 135375.07510051 87307.3207538261 48067.7543466841 10381.6702232733
"132" 1.36458333333333 8331023.64871984 136588.532313785 88537.667066575 48050.8652472096 10378.6156738645
"133" 1.375 8328849.70638988 137800.777227048 89766.7922177146 48033.9850093331 10375.5620688769
"134" 1.38541666666667 8326677.99859336 139011.811123553 90994.6974965292 48017.1136270235 10372.5094123122
"135" 1.39583333333333 8324508.52316263 140221.635287018 92221.3841931012 48000.2510939171 10369.4577002261
"136" 1.40625 8322341.27793425 141430.250997709 93446.8535939164 47983.3974037925 10366.406937309
"137" 1.41666666666667 8320176.26074518 142637.65953644 94671.1069858355 47966.5525506042 10363.3571183882
"138" 1.42708333333333 8318013.46943607 143843.86218087 95894.1456529277 47949.7165279426 10360.3082469394
"139" 1.4375 8315852.9018494 145048.860207777 97115.9708780675 47932.889329709 10357.2603230238
"140" 1.44791666666667 8313694.55582908 146252.654893283 98336.5839435187 47916.0709497644 10354.2133428453
"141" 1.45833333333333 8311538.42922318 147455.247509965 99555.986128217 47899.2613817481 10351.1673127077
"142" 1.46875 8309384.51987943 148656.639331745 100774.178712122 47882.4606196231 10348.1222252831
"143" 1.47916666666667 8307232.82565062 149856.831628075 101991.162970905 47865.6686571698 10345.078087309
"144" 1.48958333333333 8305083.34438915 151055.825669614 103206.940181532 47848.8854880825 10342.0348935387
"145" 1.5 8302936.07395191 152253.622723389 104421.511653966 47832.1110694236 10338.992647717
"146" 1.51041666666667 8300791.01219751 153450.224054761 105768.335741623 47681.8883131381 10335.9513583136
"147" 1.52083333333333 8298648.15698343 154645.630931861 106774.629751134 47871.0011807263 10332.9110105637
"148" 1.53125 8296507.50617313 155839.844617657 107320.734987922 48519.1096297355 10329.8716056936
"149" 1.54166666666667 8294369.05763198 157032.866373815 107566.97929284 49465.8870809749 10326.8331450889
"150" 1.55208333333333 8292232.80922732 158224.697460728 107652.067664994 50572.6297957339 10323.7956296085
"151" 1.5625 8290098.75882859 159415.339137453 107658.098267278 51757.2408701747 10320.759059687
"152" 1.57291666666667 8287966.90430737 160604.792661652 107627.373880759 52977.4187808935 10317.7234355106
"153" 1.58333333333333 8285837.24353744 161793.059289564 107580.166383233 54212.8929063309 10314.6887571335
"154" 1.59375 8283709.77439478 162980.140275983 107525.765317827 55454.3749581565 10311.6550245351
"155" 1.60416666666667 8281584.49475759 164166.036874264 107468.300331191 56697.7365430733 10308.6222376215
"156" 1.61458333333333 8279461.40250627 165350.750336314 107409.567374371 57941.1829619438 10305.5903961635
"157" 1.625 8277340.49552351 166534.281912614 107350.334591249 59183.9473213653 10302.5594995996
"158" 1.63541666666667 8275221.77169431 167716.632852163 107290.926273391 60425.7065787728 10299.5295469241
"159" 1.64583333333333 8273105.22890576 168897.804402527 107231.477871849 61666.3265306779 10296.5005376414
"160" 1.65625 8270990.86504677 170077.797810088 107172.045466283 62905.7523438053 10293.4724709653
"161" 1.66666666666667 8268878.67801026 171256.614317798 107112.652056466 64143.962261332 10290.4453555955
"162" 1.67708333333333 8266768.66568846 172434.255170309 107053.307045457 65380.9481248518 10287.4191852094
"163" 1.6875 8264660.82597786 173610.721608743 106994.014204631 66616.7074041126 10284.3939626885
"164" 1.69791666666667 8262555.15677583 174786.014874053 106934.775032669 67851.2398413847 10281.3696857301
"165" 1.70833333333333 8260451.65598264 175960.136205186 106875.590095164 69084.5461100219 10278.346353668
"166" 1.71875 8258350.32150099 177133.086839313 106816.459584455 70316.627254858 10275.3239679715
"167" 1.72916666666667 8256251.15123501 178304.868012949 106757.383540325 71547.4844726237 10272.3025267171
"168" 1.73958333333333 8254154.14309215 179475.480960118 106698.361940567 72777.1190195507 10269.2820319429
"169" 1.75 8252059.29498044 180644.926914961 106639.39474051 74005.5321744508 10266.2624794617
"170" 1.76041666666667 8249966.60481245 181813.207107753 106580.481884067 75232.7252236855 10263.243876168
"171" 1.77083333333333 8247876.07049996 182980.322770548 106521.62331466 76458.6994558882 10260.2262135096
"172" 1.78125 8245787.68995989 184146.27513074 106462.818971719 77683.4561590205 10257.2094987204
"173" 1.79166666666667 8243701.46110907 185311.065416711 106404.068795894 78906.9966208167 10254.1937276221
"174" 1.80208333333333 8241617.38186773 186474.694854243 106345.372726919 80129.3221273245 10251.1789009745
"175" 1.8125 8239535.45015811 187637.164667688 106286.730704498 81350.4339631901 10248.1650204556
"176" 1.82291666666667 8237455.66390389 188798.476080876 106228.14266885 82570.3334120262 10245.1520829008
"177" 1.83333333333333 8235378.02103226 189958.630314795 106169.608559408 83789.0217553861 10242.1400918769
"178" 1.84375 8233302.51947086 191117.62859071 106111.128316929 85006.5002737808 10239.1290436437
"179" 1.85416666666667 8231229.15715143 192275.47212662 106052.701880471 86222.7702461484 10236.1189421392
"180" 1.86458333333333 8229157.93200565 193432.162141309 105994.329191473 87437.8329498355 10233.1097817159
"181" 1.875 8227088.84196993 194587.699849426 105936.01018872 88651.6896607065 10230.1015695588
"182" 1.88541666666667 8225021.88498017 195742.086467158 105877.7448137 89864.3416534577 10227.0942984394
"183" 1.89583333333333 8222957.05897651 196895.323206941 105819.533006167 91075.7902007742 10224.0879726365
"184" 1.90625 8220894.36190039 198047.411280725 105761.374706379 92286.0365743468 10221.0825922107
"185" 1.91666666666667 8218833.79169489 199198.351899718 105703.26985549 93495.0820442284 10218.0781534552
"186" 1.92708333333333 8216775.34630673 200348.146271976 105645.218393214 94702.927878762 10215.0746615902
"187" 1.9375 8214719.02368277 201496.79560634 105587.220260976 95909.5753453637 10212.072111431
"188" 1.94791666666667 8212664.82177412 202644.301108108 105529.275398726 97115.0257093821 10209.0705072323
"189" 1.95833333333333 8210612.73853194 203790.663983228 105471.383748102 98319.2802351259 10206.0698446579
"190" 1.96875 8208562.77191164 204935.885434134 105413.545248848 99522.3401852866 10203.0701285747
"191" 1.97916666666667 8206514.91986861 206079.966664156 105355.759843061 100724.206821096 10200.0713530966
"192" 1.98958333333333 8204469.18036233 207222.908873023 105298.027470747 101924.881402276 10197.0735233481
"193" 2 8202425.55135375 208364.713259801 105240.348072749 103124.365187052 10194.0766410198
"194" 2.01041666666667 8200490.92223601 209530.282371786 105075.823388075 104454.458983711 9355.2823942287
"195" 2.02083333333333 8198461.13306393 210456.848767728 105008.595959966 105448.252807763 11429.0653063701
"196" 2.03125 8195775.30781966 211587.192275449 105599.618144997 105987.574130452 15065.4953471283
"197" 2.04166666666667 8192341.48802434 213171.748565174 106940.989129957 106230.759435218 18263.1463614571
"198" 2.05208333333333 8188335.92127696 215171.379584301 108856.588857686 106314.790726615 20444.2163401163
"199" 2.0625 8183968.42635003 217457.432717687 111136.686387287 106320.7463304 21742.4858752939
"200" 2.07291666666667 8179396.72032553 219914.019990808 113623.616457983 106290.403532825 22450.7462118604
"201" 2.08333333333333 8174719.34817241 222462.64374994 116218.861360706 106243.782389234 22813.0582803724
"202" 2.09375 8169991.83059146 225056.970127658 118866.913079428 106190.05704823 22988.140793015
"203" 2.10416666666667 8165243.42105181 227671.828731944 121538.522880072 106133.305851872 23067.2702208738
"204" 2.11458333333333 8160488.82122329 230294.292168595 124218.989732549 106075.302436046 23099.1376159332
"205" 2.125 8155735.16225186 232917.986519492 126901.181107202 106016.80541229 23108.4197775798
"206" 2.13541666666667 8150985.80746628 235539.866360195 129581.731323752 105958.135036444 23107.1642797132
"207" 2.14583333333333 8146242.30595465 238158.513572289 132259.088492224 105899.425080065 23101.0873843391
"208" 2.15625 8141505.35537545 240773.282868566 134932.551947775 105840.730920791 23092.8408039375
"209" 2.16666666666667 8136775.26193729 243383.887683661 137601.812384834 105782.075298827 23083.6323369891
"210" 2.17708333333333 8132052.15488446 245990.204898667 140266.737423852 105723.467474815 23074.0038395096
"211" 2.1875 8127336.08457914 248592.184732377 142927.273553929 105664.911178448 23064.1953170889
"212" 2.19791666666667 8122627.06664801 251189.809879776 145583.401995396 105606.40788438 23054.3119362128
"213" 2.20833333333333 8117925.1015776 253783.077261557 148235.119109778 105547.958151779 23044.3993321612
"214" 2.21875 8113230.18332567 256371.989960205 150882.427790098 105489.562170107 23034.4771576456
"215" 2.22916666666667 8108542.30305342 258956.553707875 153525.333729413 105431.219978461 23024.5538030027
"216" 2.23958333333333 8103861.45074889 261536.775352998 156163.843797748 105372.93155525 23014.6328594354
"217" 2.25 8099187.61591102 264112.662213672 158797.965358557 105314.696855116 23004.7158495025
"218" 2.26041666666667 8094520.78784035 266684.221801767 161427.705977211 105256.515824557 22994.8033987009
"219" 2.27083333333333 8089860.9557672 269251.461699817 164053.07329402 105198.388405797 22984.8957668233
"220" 2.28125 8085208.10890368 271814.38951174 166674.074971315 105140.314540425 22974.9930573733
"221" 2.29166666666667 8080562.23646585 274373.012840594 169290.718671505 105082.294169089 22965.0953191628
"222" 2.30208333333333 8075923.32768142 276927.339282191 171903.012049728 105024.327232464 22955.202568375
"223" 2.3125 8071291.37179442 279477.376419913 174510.962748766 104966.413671147 22945.314814848
"224" 2.32291666666667 8066666.35806555 282023.131824383 177114.578398631 104908.553425752 22935.4320636431
"225" 2.33333333333333 8062048.27577363 284564.61305277 179713.866615715 104850.746437055 22925.5543143991
"226" 2.34375 8057437.11421555 287101.827647793 182308.835002134 104792.992645658 22915.6815712359
"227" 2.35416666666667 8052832.86270592 289634.78313886 184899.491146315 104735.291992545 22905.813833704
"228" 2.36458333333333 8048235.51057797 292163.48704091 187485.842622442 104677.644418469 22895.9511033207
"229" 2.375 8043645.04718261 294687.946855243 190067.896990784 104620.049864459 22886.0933806973
"230" 2.38541666666667 8039061.46188909 297208.170068905 192645.66179739 104562.508271515 22876.2406679757
"231" 2.39583333333333 8034484.74408466 299724.16415534 195219.144574632 104505.019580708 22866.3929644104
"232" 2.40625 8029914.88317469 302235.936573551 197788.352840335 104447.583733216 22856.5502740193
"233" 2.41666666666667 8025351.86858203 304743.494769598 200353.294099299 104390.200670299 22846.7125943955
"234" 2.42708333333333 8020795.68974823 307246.846174727 202913.975841553 104332.870333173 22836.8799286157
"235" 2.4375 8016246.33613192 309745.998207133 205470.405543858 104275.592663275 22827.0522767156
"236" 2.44791666666667 8011703.7972103 312240.958270756 208022.590668756 104218.367602 22817.2296395242
"237" 2.45833333333333 8007168.062478 314731.733756097 210570.538665204 104161.195090894 22807.4120170388
"238" 2.46875 8002639.1214477 317218.33203946 213114.256968086 104104.075071374 22797.5994125189
"239" 2.47916666666667 7998116.96364964 319700.760484196 215653.752998801 104047.007485395 22787.7918227416
"240" 2.48958333333333 7993601.57863223 322179.026438933 218189.034164751 103989.992274183 22777.9892527515
"241" 2.5 7989092.95596115 324653.137239543 220720.107778424 103933.029461119 22768.1917008717
"242" 2.51041666666667 7984591.08522252 327123.100203814 223352.55198305 103770.548220763 22758.3991950665
"243" 2.52083333333333 7980095.9560099 329588.922647333 225884.766410491 103704.156236842 22748.61170445
"244" 2.53125 7975607.55794351 332050.611864266 227762.774873047 104287.836991219 22738.8292276496
"245" 2.54166666666667 7971125.88066122 334508.175134859 228895.630084986 105612.545049873 22729.0517666402
"246" 2.55208333333333 7966650.91381811 336961.619725951 229457.271119299 107504.348606652 22719.2793241346
"247" 2.5625 7962182.64708638 339410.952891116 229654.830786519 109756.122104597 22709.5119024883
"248" 2.57291666666667 7957721.07015549 341856.181870653 229644.023022467 112212.158848186 22699.7495034734
"249" 2.58333333333333 7953266.17273217 344297.313891541 229522.148955793 114775.164935747 22689.9921283919
"250" 2.59375 7948817.94454051 346734.356167408 229344.034284031 117390.321883377 22680.2397782227
"251" 2.60416666666667 7944376.37532199 349167.315898523 229138.571607261 120028.744291262 22670.4924537116
"252" 2.61458333333333 7939941.45483544 351596.200271795 228920.286528068 122675.913743728 22660.7501553541
"253" 2.625 7935513.17285709 354021.016460811 228696.230162145 125324.786298666 22651.0128831115
"254" 2.63541666666667 7931091.51918063 356441.771625843 228469.733520547 127972.038105296 22641.2806359165
"255" 2.64583333333333 7926676.48361741 358858.472913725 228242.336378284 130616.136535441 22631.5534121295
"256" 2.65625 7922268.05599559 361271.127458393 228014.737847623 133256.38961077 22621.831208563
"257" 2.66666666666667 7917866.22616115 363679.742379237 227787.250468086 135892.491911151 22612.1140318326
"258" 2.67708333333333 7913470.98397748 366084.324781801 227560.01207904 138524.31270276 22602.4018934737
"259" 2.6875 7909082.31932348 368484.881760514 227333.082638296 141151.799122219 22592.694792913
"260" 2.69791666666667 7904700.22209473 370881.420397125 227106.487783531 143774.932613594 22582.9927270893
"261" 2.70833333333333 7900324.68220453 373273.947759549 226880.238182325 146393.709577224 22573.2956963002
"262" 2.71875 7895955.68958344 375662.47090277 226654.338033023 149008.132869747 22563.6036978591
"263" 2.72916666666667 7891593.2341794 378046.996868071 226428.788761338 151618.208106733 22553.9167332805
"264" 2.73958333333333 7887237.30595708 380427.532683906 226203.590611287 154223.942072618 22544.2348028308
"265" 2.75 7882887.89489848 382804.085365679 225978.743320857 156825.342044822 22534.557904978
"266" 2.76041666666667 7878544.99100254 385176.661915275 225754.246419201 159422.415496074 22524.8860430562
"267" 2.77083333333333 7874208.5842848 387545.269322314 225530.099350473 162015.169971841 22515.2192146818
"268" 2.78125 7869878.66477848 389909.9145625 225306.301523538 164603.613038962 22505.5574225606
"269" 2.79166666666667 7865555.22253283 392270.604599216 225082.852334549 167187.752264668 22495.9006673535
"270" 2.80208333333333 7861238.24761443 394627.346382733 224859.751173749 169767.595208984 22486.2489489346
"271" 2.8125 7856927.73010635 396980.146850603 224636.997430901 172343.149419701 22476.602266801
"272" 2.82291666666667 7852623.66010865 399329.012927022 224414.590494916 174914.422432106 22466.960624047
"273" 2.83333333333333 7848326.0277378 401673.951524146 224192.529756268 177481.421767878 22457.3240172145
"274" 2.84375 7844034.82312755 404014.969540274 223970.814605467 180044.154934807 22447.6924499826
"275" 2.85416666666667 7839750.03642758 406352.073861852 223749.444434952 182602.6294269 22438.0659205538
"276" 2.86458333333333 7835471.65780496 408685.271361809 223528.418637384 185156.852724425 22428.4444303151
"277" 2.875 7831199.67744285 411014.568900814 223307.736607292 187706.832293522 22418.8279783971
"278" 2.88541666666667 7826934.08554128 413339.973326327 223087.39773957 190252.575586756 22409.2165672323
"279" 2.89583333333333 7822674.87231667 415661.491473763 222867.401430956 192794.090042806 22399.6101933903
"280" 2.90625 7818422.02800247 417979.130164661 222647.747078315 195331.383086346 22390.0088625219
"281" 2.91666666666667 7814175.54284796 420292.896209143 222428.434080497 197864.462128646 22380.412571453
"282" 2.92708333333333 7809935.4071195 422602.796403842 222209.461836849 200393.334566993 22370.8213220904
"283" 2.9375 7805701.61109934 424908.837533208 221990.829748259 202918.007784949 22361.2351149531
"284" 2.94791666666667 7801474.14508639 427211.026369115 221772.537216456 205438.489152659 22351.6539490568
"285" 2.95833333333333 7797252.99939606 429509.3696706 221554.583644363 207954.786026236 22342.0778253675
"286" 2.96875 7793038.16435978 431803.874184413 221336.968435937 210466.905748476 22332.5067439279
"287" 2.97916666666667 7788829.63032565 434094.546644561 221119.690996241 212974.85564832 22322.9407053058
"288" 2.98958333333333 7784627.38765784 436381.393772898 220902.750731514 215478.643041384 22313.3797075603
"289" 3 7780431.4267371 438664.42227621 220686.147048586 217978.275227624 22303.8237730984
"290" 3.01041666666667 7776297.87679259 440991.756228636 220413.737856882 220578.018371754 21515.6798710053
"291" 3.02083333333333 7772271.54543709 443119.460171023 220040.682729905 223078.777441119 22151.256369444
"292" 3.03125 7767716.4522296 445136.442911935 220202.985604072 224933.457307863 26688.9568339684
"293" 3.04166666666667 7762012.94131484 447572.701996691 221520.462144498 226052.239852193 33104.730554438
"294" 3.05208333333333 7755036.46369279 450724.797536151 224117.893651598 226606.903884553 39083.2002339574
"295" 3.0625 7747004.84011718 454579.687567226 227777.678328808 226802.009238419 43592.1028702737
"296" 3.07291666666667 7738234.71431652 458974.672150572 232183.336595024 226791.335555548 46575.2337095638
"297" 3.08333333333333 7729004.35953875 463727.675900235 237056.700628356 226670.97527188 48376.5167648588
"298" 3.09375 7719512.86418472 468693.814263341 242198.741232852 226495.073030489 49389.5501638201
"299" 3.10416666666667 7709886.72434818 473775.152907788 247482.990384073 226292.162523715 49924.0081275335
"300" 3.11458333333333 7700200.20351106 478911.782554176 252835.193643594 226076.588910581 50186.3260330253
"301" 3.125 7690494.47746548 484069.489104643 258214.173401441 225855.315703202 50301.2388104314
"302" 3.13541666666667 7680791.39735417 489229.703360058 263598.070805155 225631.632554903 50339.2657413147
"303" 3.14583333333333 7671102.15568896 494382.742663192 268975.682565235 225407.060097957 50338.3849827228
"304" 3.15625 7661432.31287912 499523.724695701 274341.43595302 225182.288742681 50318.3013555867
"305" 3.16666666666667 7651784.55132787 504650.262686197 279692.635497884 224957.627188313 50288.940212179
"306" 3.17708333333333 7642160.12194628 509761.228436381 285028.016871718 224733.211564662 50255.1816045181
"307" 3.1875 7632559.57932719 514856.112984008 290347.011913764 224509.101070243 50219.3771278174
"308" 3.19791666666667 7622983.14566963 519934.705815301 295649.384802329 224285.321012973 50182.6408402529
"309" 3.20833333333333 7613430.88706211 524996.937740192 300935.055816748 224061.881923444 50145.4928895854
"310" 3.21875 7603902.79732428 530042.805462776 306204.01751645 223838.787946326 50108.1730660146
"311" 3.22916666666667 7594398.83728036 535072.335965908 311456.2954772 223616.040488708 50070.7907053165
"312" 3.23958333333333 7584918.95288725 540085.5699581 316691.930167015 223393.639791085 50033.3951125566
"313" 3.25 7575463.08357839 545082.554199468 321910.96860508 223171.585594388 49996.0085694442
"314" 3.26041666666667 7566031.16594508 550063.338113436 327113.46067937 222949.877434066 49958.6409393805
"315" 3.27083333333333 7556623.13544266 555027.972203511 332299.457442804 222728.514760708 49921.2965786179
"316" 3.28125 7547238.92713467 559976.507359059 337469.010367909 222507.49699115 49883.9773892506
"317" 3.29166666666667 7537878.47603348 564908.994535395 342622.171006835 222286.823528559 49846.68424366
"318" 3.30208333333333 7528541.71723279 569825.48462949 347758.990858422 222066.493771068 49809.4175371267
"319" 3.3125 7519228.58597167 574726.028420382 352879.52130462 221846.507115762 49772.1774521231
"320" 3.32291666666667 7509939.01766641 579610.676537177 357983.813577785 221626.862959392 49734.964115549
"321" 3.33333333333333 7500672.94791293 584479.479458676 363071.918759001 221407.560699675 49697.7775905838
"322" 3.34375 7491430.31249509 589332.487504346 368143.887769451 221188.599734895 49660.6179267956
"323" 3.35416666666667 7482211.04739019 594169.750829285 373199.771364348 220969.979464936 49623.4851840867
"324" 3.36458333333333 7473015.08876111 598991.319431602 378239.620141534 220751.699290068 49586.3794009246
"325" 3.375 7463842.37296156 603797.243147852 383263.484535669 220533.758612184 49549.3006155372
"326" 3.38541666666667 7454692.83653735 608587.571650804 388271.414817018 220316.156833786 49512.2488841034
"327" 3.39583333333333 7445566.41621862 613362.354458102 393263.461099041 220098.893359061 49475.2242348941
"328" 3.40625 7436463.04892637 618121.640924655 398239.67333215 219881.967592505 49438.2267143695
"329" 3.41666666666667 7427382.67177033 622865.480245607 403200.101305122 219665.378940484 49401.2563698619
"330" 3.42708333333333 7418325.22204352 627593.921461282 408144.794651502 219449.12680978 49364.3132295794
"331" 3.4375 7409290.63722939 632307.01344982 413073.802841067 219233.210608753 49327.3973429147
"332" 3.44791666666667 7400278.85499638 637004.804932835 417987.175186423 219017.629746412 49290.508752803
"333" 3.45833333333333 7391289.81319554 641687.344477927 422884.960844634 218802.383633293 49253.6474849716
"334" 3.46875 7382323.44986756 646354.680490844 427767.208810352 218587.471680492 49216.8135932521
"335" 3.47916666666667 7373379.70323446 651006.86122446 432633.967923748 218372.893300712 49180.0071132582
"336" 3.48958333333333 7364458.51170098 655643.934777081 437485.286869837 218158.647907244 49143.2280746116
"337" 3.5 7355559.81386114 660265.9490856 442321.214138127 217944.734947472 49106.4765390435
"338" 3.51041666666667 7346683.54848653 664872.951934305 447197.24289563 217675.709038675 49069.7525732708
"339" 3.52083333333333 7337829.65451842 669464.990966954 452157.702556863 217307.28841009 49033.0561682106
"340" 3.53125 7328998.07109403 674042.113662439 456574.53796382 217467.575698618 48996.3873539072
"341" 3.54166666666667 7320188.73753258 678604.367345456 459835.680337566 218768.68700789 48959.7461646417
"342" 3.55208333333333 7311401.59333394 683151.799187437 461817.946663141 221333.852524296 48923.1326388406
"343" 3.5625 7302636.57817741 687684.45620768 462736.281948804 224948.174258876 48886.546815803
"344" 3.57291666666667 7293893.63192112 692202.38527395 462903.281108531 229299.104165419 48849.9887346057
"345" 3.58333333333333 7285172.69460159 696705.633103008 462593.703173838 234111.92992917 48813.4584333247
"346" 3.59375 7276473.70643329 701194.24626102 462004.151521277 239190.094739743 48776.9559489493
"347" 3.60416666666667 7267796.60780828 705668.27116395 461259.569576516 244408.701587434 48740.4813175102
"348" 3.61458333333333 7259141.33929573 710127.754077977 460433.335638189 249694.418439789 48704.0345741375
"349" 3.625 7250507.84164152 714572.741119934 459566.161922928 255006.579197006 48667.6157528744
"350" 3.63541666666667 7241896.05576786 719003.27825778 458679.681706579 260323.596551201 48631.22488589
"351" 3.64583333333333 7233305.92277302 723419.411310986 457785.004949541 265634.406361446 48594.8620027554
"352" 3.65625 7224737.38393092 727821.185950967 456887.680829796 270933.505121171 48558.5271305507
"353" 3.66666666666667 7216190.38069026 732208.647701393 455990.416868656 276218.230832737 48522.220296709
"354" 3.67708333333333 7207664.85467374 736581.841936944 455094.507003001 281487.334933943 48485.9415479224
"355" 3.6875 7199160.74767934 740940.813883094 454200.557563586 286740.256319509 48449.6909482681
"356" 3.69791666666667 7190678.00167156 745285.608625982 453308.846545355 291976.762080628 48413.4685249349
"357" 3.70833333333333 7182216.55878641 749616.271107654 452419.497655662 297196.773451991 48377.2742935465
"358" 3.71875 7173776.36133729 753932.846119431 451532.563036213 302400.283083218 48341.1082974761
"359" 3.72916666666667 7165357.35180563 758235.378311843 450648.062083886 307587.316227957 48304.9705563755
"360" 3.73958333333333 7156959.47284463 762523.912189743 449765.999366991 312757.912822751 48268.8610991141
"361" 3.75 7148582.66728116 766798.492111541 448886.372793747 317912.119317794 48232.7799638234
"362" 3.76041666666667 7140226.8781076 771059.162295942 448009.177306521 323049.984989421 48196.7271726867
"363" 3.77083333333333 7131892.04848903 775305.966815753 447134.406556004 328171.560259749 48160.7027607478
"364" 3.78125 7123578.12175885 779538.949601775 446262.053643055 333276.89595872 48124.7067602167
"365" 3.79166666666667 7115285.04141618 783758.154445291 445392.111444124 338366.043001167 48088.7391905323
"366" 3.80208333333333 7107012.75113248 787963.624991272 444524.572746509 343439.052244763 48052.8000959509
"367" 3.8125 7098761.19474284 792155.404747763 443659.430316048 348495.974431715 48016.889496101
"368" 3.82291666666667 7090530.31624935 796333.537081265 442796.676920161 353536.860161104 47981.0074176524
"369" 3.83333333333333 7082320.05982382 800498.065214947 441936.305337502 358561.759877445 47945.1539013454
"370" 3.84375 7074130.36979922 804649.032236799 441078.308368186 363570.723868613 47909.3289634189
"371" 3.85416666666667 7065961.1906766 808786.481092476 440222.678830567 368563.802261909 47873.5326363955
"372" 3.86458333333333 7057812.46712229 812910.454588305 439369.409563684 373541.045024622 47837.7649538215
"373" 3.875 7049684.14396337 817020.995395638 438518.493430755 378502.501964883 47802.0259310228
"374" 3.88541666666667 7041576.16619552 821118.146042959 437669.923312856 383448.222730103 47766.3156081912
"375" 3.89583333333333 7033488.47897404 825201.948924781 436823.692115228 388378.256809552 47730.6340062918
"376" 3.90625 7025421.02761734 829272.446298206 435979.792764567 393292.653533639 47694.981147129
"377" 3.91666666666667 7017373.75760918 833329.680280227 435138.218206569 398191.462073658 47659.3570712411
"378" 3.92708333333333 7009346.61459056 837373.692856742 434298.96141193 403074.731444812 47623.7617887769
"379" 3.9375 7001339.54436729 841404.525873477 433462.015369827 407942.51050365 47588.1953359564
"380" 3.94791666666667 6993352.49290528 845422.221041991 432627.373091466 412794.847950525 47552.6577393952
"381" 3.95833333333333 6985385.40632797 849426.819941468 431795.027611384 417631.792330084 47517.1490127587
"382" 3.96875 6977438.23092357 853418.364011556 430964.971981468 422453.392030088 47481.6691954724
"383" 3.97916666666667 6969510.91313544 857396.894561775 430137.19927788 427259.695283895 47446.2183066235
"384" 3.98958333333333 6961603.39956647 861362.452767754 429311.702597689 432050.750170065 47410.7963636287
"385" 4 6953715.63698197 865315.079666037 428488.475055193 436826.604610843 47375.4034225513
"386" 4.01041666666667 6945868.14947375 869288.993576283 427646.931829675 441642.061746607 46898.3594102384
"387" 4.02083333333333 6938188.17366819 873200.661949094 426659.760076547 446540.901872547 46198.2291855702
"388" 4.03125 6930327.78837089 876777.684046823 425874.813036877 450902.871009945 49687.1750550367
"389" 4.04166666666667 6921346.45374227 880356.200781487 426232.697165797 454123.50361569 58554.3053005239
"390" 4.05208333333333 6910492.48806511 884566.481343666 428485.335631968 456081.145711698 70113.109692385
"391" 4.0625 6897584.353444 889802.67188931 432814.598956916 456988.072932393 81262.2612731434
"392" 4.07291666666667 6882888.67469342 896107.179993698 438954.182754787 457152.997238911 90245.7704027055
"393" 4.08333333333333 6866858.05441453 903298.99616779 446451.731567512 456847.264600278 96650.2431088095
"394" 4.09375 6849939.06809255 911125.864341285 454860.828189609 456265.036151676 100816.610799732
"395" 4.10416666666667 6832486.06869487 919356.903327208 463827.200076179 455529.703251029 103329.394129027
"396" 4.11458333333333 6814746.64114788 927817.017571823 473103.284891011 454713.732680812 104739.130889558
"397" 4.125 6796879.48360788 936387.699323612 482530.368405567 453857.330918046 105464.314454092
"398" 4.13541666666667 6778980.0551164 944994.814053533 492012.951537032 452981.862516501 105787.132928204
"399" 4.14583333333333 6761102.9834877 953594.651824053 501496.352417391 452098.299406662 105883.336904012
"400" 4.15625 6743278.25682953 962162.64292316 510950.521092624 451212.121830535 105856.261573174
"401" 4.16666666666667 6725521.72700681 970685.543387947 520359.539722544 450326.003665403 105764.041504229
"402" 4.17708333333333 6707841.45013758 979156.506977769 529715.28414561 449441.222832159 105638.25345229
"403" 4.1875 6690241.31863069 987572.171091389 539013.792956963 448558.378134426 105495.563161919
"404" 4.19791666666667 6672723.05951109 995931.013877385 548253.26977818 447677.744099205 105344.55816579
"405" 4.20833333333333 6655287.29901229 1004232.46182889 557433.018970517 446799.44285837 105189.57436127
"406" 4.21875 6637934.11493698 1012476.41933427 566552.893427101 445923.525907166 105032.763109692
"407" 4.22916666666667 6620663.3169683 1020663.02673246 575613.014337006 445050.012395454 104875.175940085
"408" 4.23958333333333 6603474.58624228 1028792.53847819 584613.631647239 444178.906830951 104717.320109171
"409" 4.25 6586367.54369879 1036865.26288216 593555.055733668 443310.207148495 104559.437529032
"410" 4.26041666666667 6569341.78323982 1044881.53259499 602437.624242823 442443.908352168 104401.643317981
"411" 4.27083333333333 6552396.88727166 1052841.6907291 611261.686556718 441580.004172384 104243.991418009
"412" 4.28125 6535532.43422463 1060746.08406966 620027.596273807 440718.487795849 104086.50720682
"413" 4.29166666666667 6518748.00202137 1068595.05992618 628735.707740173 439859.352186002 103929.202787619
"414" 4.30208333333333 6502043.16966705 1076388.96468041 637386.374458843 439002.590221566 103772.084136903
"415" 4.3125 6485417.51796886 1084128.14312691 645979.948369604 438148.194757302 103615.154405334
"416" 4.32291666666667 6468870.62985954 1091812.93817418 654516.779524432 437296.158649743 103458.415464328
"417" 4.33333333333333 6452402.09053456 1099443.69071839 662997.215949248 436446.474769142 103301.868594852
"418" 4.34375 6436011.48750725 1107020.73959175 671421.603588563 435599.136003185 103145.514811257
"419" 4.35416666666667 6419698.41062596 1114544.42154641 679790.286286252 434754.135260157 102989.355005108
"420" 4.36458333333333 6403462.4520747 1122015.07125396 688103.605785111 433911.465468847 102833.390009878
"421" 4.375 6387303.20636369 1129433.02131412 696361.901734774 433071.119579344 102677.620618445
"422" 4.38541666666667 6371220.27032014 1136798.60226292 704565.511699966 432233.09056295 102522.047606021
"423" 4.39583333333333 6355213.24307588 1144112.14258436 712714.771172065 431397.371412298 102366.671731714
"424" 4.40625 6339281.72605529 1151373.96872163 720810.013580474 430563.955141158 102211.493743308
"425" 4.41666666666667 6323425.32296252 1158584.40508868 728851.570304044 429732.83478464 102056.514380906
"426" 4.42708333333333 6307643.63976919 1165743.77408203 736839.770682993 428904.00339904 101901.734376094
"427" 4.4375 6291936.28469952 1172852.3960938 744774.94203227 428077.454061527 101747.154449332
"428" 4.44791666666667 6276302.8682184 1179910.58952362 752657.409653063 427253.179870555 101592.775306138
"429" 4.45833333333333 6260743.00301871 1186918.67078971 760487.496844252 426431.173945457 101438.597644196
"430" 4.46875 6245256.30400888 1193876.95434064 768265.524914082 425611.429426561 101284.622152335
"431" 4.47916666666667 6229842.38830048 1200785.75266676 775991.813191909 424793.939474848 101130.849512702
"432" 4.48958333333333 6214500.87519586 1207645.37631189 783666.679039206 423978.697272689 100977.280398749
"433" 4.5 6199231.38617579 1214456.13388376 791290.437855718 423165.696028045 100823.915486786
"434" 4.51041666666667 6184033.5448885 1221218.33205924 798883.725378391 422334.606680848 100670.755516865
"435" 4.52083333333333 6168906.97710486 1227932.27563521 806572.578671015 421359.6969642 100517.801025086
"436" 4.53125 6153851.31076274 1234598.26748735 814013.766029776 420584.501457574 100365.052638621
"437" 4.54166666666667 6138866.17592925 1241216.60860228 820278.667765898 420937.94083638 100212.510973097
"438" 4.55208333333333 6123951.20478812 1247787.59808844 824625.000166125 423162.597922313 100060.176639613
"439" 4.5625 6109106.03162743 1254311.53318704 826873.451078546 427438.082108495 99908.0502493817
"440" 4.57291666666667 6094330.29282531 1260788.70928512 827287.311119033 433501.398166092 99756.1324027539
"441" 4.58333333333333 6079623.62683872 1267219.41992601 826313.609682274 440905.810243736 99604.4236931276
"442" 4.59375 6064985.67419131 1273603.95682071 824393.510108306 449210.446712406 99452.9247046459
"443" 4.60416666666667 6050416.07746158 1279942.609859 821877.173956348 458065.435902654 99301.6360114374
"444" 4.61458333333333 6035914.48127114 1286235.6671203 819009.376354745 467226.290765557 99150.558177612
"445" 4.625 6021480.53227315 1292483.41488455 815947.146242563 476536.26864199 98999.6917570771
"446" 4.63541666666667 6007113.87914071 1298686.13764306 812785.080885082 485901.056757981 98849.0372928668
"447" 4.64583333333333 5992814.17255558 1304844.1181093 809577.465573477 495266.652535823 98698.5953156159
"448" 4.65625 5978581.06519659 1310957.63722998 806354.257973914 504603.379256064 98548.3663398876
"449" 4.66666666666667 5964414.21172886 1317026.9741953 803131.457384904 513895.516810394 98398.3508661035
"450" 4.67708333333333 5950313.2687941 1323052.40644586 799917.364392458 523135.042053402 98248.5494099519
"451" 4.6875 5936277.89499844 1329034.20967976 796716.166841906 532318.042837854 98098.9625417719
"452" 4.69791666666667 5922307.75088611 1334972.65788146 793529.912860376 541442.745021086 97949.590762723
"453" 4.70833333333333 5908402.49893995 1340868.02332262 790359.561756714 550508.461565903 97800.4345527815
"454" 4.71875 5894561.80357346 1346720.57656911 787205.529394057 559515.04717505 97651.4943910587
"455" 4.72916666666667 5880785.33111706 1352530.58649422 784067.964969081 568462.621525135 97502.7707376854
"456" 4.73958333333333 5867072.74980737 1358298.32028722 780946.888832379 577351.431454837 97354.2640494086
"457" 4.75 5853423.72977603 1364024.04346415 777842.260074403 586181.783389743 97205.9747749441
"458" 4.76041666666667 5839837.94303879 1369708.01987789 774754.009022064 594954.010855828 97057.9033557479
"459" 4.77083333333333 5826315.06348541 1375350.51172686 771682.052825322 603668.458901535 96910.0502374081
"460" 4.78125 5812854.76686667 1380951.77956773 768626.302835818 612325.47673191 96762.415850771
"461" 4.79166666666667 5799456.73078332 1386512.0823251 765586.668033006 620925.414292093 96615.0006168292
"462" 4.80208333333333 5786120.63467602 1392031.67730092 762563.056605413 629468.620695507 96467.804949271
"463" 4.8125 5772846.15981435 1397510.82018489 759555.376674782 637955.443510109 96320.8292509017
"464" 4.82291666666667 5759632.98928788 1402949.76506211 756563.53662354 646386.228438565 96174.0739290623
"465" 4.83333333333333 5746480.80799337 1408348.76442521 753587.445242269 654761.31918294 96027.5393804128
"466" 4.84375 5733389.30262389 1413708.06918487 750627.011794582 663081.057390292 95881.2259852024
"467" 4.85416666666667 5720358.16165902 1419027.92867783 747682.146044126 671345.782633708 95735.1341211703
"468" 4.86458333333333 5707387.07535443 1424308.5906774 744752.758265385 679555.832412017 95589.2641550143
"469" 4.875 5694475.73573279 1429550.30140139 741838.759246463 687711.542154926 95443.6164543011
"470" 4.88541666666667 5681623.83657201 1434753.30552299 738940.060289754 695813.245233236 95298.1913793179
"471" 4.89583333333333 5668831.0733938 1439917.84618137 736056.573210609 703861.272970762 95152.9892764727
"472" 4.90625 5656097.14345473 1445044.16499015 733188.210335206 711855.954654944 95008.0104833681
"473" 4.91666666666667 5643421.74573595 1450132.50204633 730334.884497697 719797.617548637 94863.2553336625
"474" 4.92708333333333 5630804.5809343 1455183.09593911 727496.509037798 727686.586901316 94718.7241581269
"475" 4.9375 5618245.35145074 1460196.18375997 724672.997798408 735523.185961557 94574.4172819423
"476" 4.94791666666667 5605743.76137932 1465172.00111327 721864.265123701 743307.735989568 94430.3350145468
"477" 4.95833333333333 5593299.51649849 1470110.78212405 719070.225855919 751040.556268133 94286.4776598043
"478" 4.96875 5580912.32426125 1475012.75944708 716290.795333064 758721.964114014 94142.8455161521
"479" 4.97916666666667 5568581.89378674 1479878.16427475 713525.889385336 766352.274889411 93999.4388833131
"480" 4.98958333333333 5556307.93584749 1484707.22634867 710775.424334287 773931.802014384 93856.2580474076
"481" 5 5544090.16286162 1489500.17396658 708039.316988993 781460.856977583 93713.303294923
"482" 5.01041666666667 5531933.25243395 1494272.34016514 705312.520932449 788959.819232687 93400.6736164586
"483" 5.02083333333333 5519922.56533735 1499062.46075929 702509.301528909 796553.159230385 92209.3486580545
"484" 5.03125 5508019.55252936 1503569.73349919 699667.822142031 803901.911357159 93297.1130059613
"485" 5.04166666666667 5495524.82046628 1507576.15017479 697487.160034465 810088.990140325 101477.640701971
"486" 5.05208333333333 5481337.78363248 1511449.10367798 697067.770670502 814381.333007482 117179.581904152
"487" 5.0625 5464625.83603537 1515844.18079777 699242.327660486 816601.853137282 136883.000048263
"488" 5.07291666666667 5445153.63797359 1521256.91627566 704246.34467259 817010.571603075 156381.039133898
"489" 5.08333333333333 5423201.78991912 1527848.35432464 711799.38926168 816048.965062957 172866.736061146
"490" 5.09375 5399318.41012288 1535506.14564945 721353.42892287 814152.716726581 185288.282608921
"491" 5.10416666666667 5374097.74964577 1543981.82551456 732314.18710888 811667.638405684 193822.944855529
"492" 5.11458333333333 5348052.91954408 1553003.88560279 744168.421000974 808835.46460182 199222.349141133
"493" 5.125 5321571.76405604 1562339.34293078 756528.069330627 805811.273600151 202351.701701241
"494" 5.13541666666667 5294921.86511327 1571813.75965675 769125.272094665 802688.487562081 203958.933677751
"495" 5.14583333333333 5268275.5802639 1581308.07103911 781787.353580542 799520.717458572 204603.398334423
"496" 5.15625 5241737.9190076 1590746.51044814 794408.961682288 796337.548765855 204666.524142852
"497" 5.16666666666667 5215369.78980659 1600083.61357278 806928.831540358 793154.782032421 204391.850904055
"498" 5.17708333333333 5189204.8255092 1609293.58172376 819312.966897265 789980.614826499 203927.290192849
"499" 5.1875 5163260.52642527 1618362.68414244 831543.501112872 786819.183029568 203359.179864009
"500" 5.19791666666667 5137545.19200326 1627284.27711445 843611.767866929 783672.509247523 202736.308789331
"501" 5.20833333333333 5112062.0332667 1636055.73089446 855514.190061821 780541.54083264 202085.511126274
"502" 5.21875 5086811.52292287 1644676.61890574 867249.930437713 777426.68846803 201421.211167789
"503" 5.22916666666667 5061792.69784869 1653147.68895173 878819.589465737 774328.099485993 200751.011694317
"504" 5.23958333333333 5037003.86265806 1661470.29594586 890224.501969883 771245.793975979 200078.852746562
"505" 5.25 5012442.96149971 1669646.09697129 901466.365441142 768179.731530151 199406.745653501
"506" 5.26041666666667 4988107.77132478 1677676.89011291 912547.046769536 765129.843343369 198735.708291497
"507" 5.27083333333333 4963995.99950106 1685564.53226051 923468.484665512 762096.047594997 198066.249293847
"508" 5.28125 4940105.33337365 1693310.8968308 934232.640093112 759078.256737692 197398.622003522
"509" 5.29166666666667 4916433.46459821 1700917.85280749 944841.471926312 756076.380881178 196732.952941966
"510" 5.30208333333333 4892978.1009211 1708387.25451051 955296.925156268 753090.329354238 196069.306247318
"511" 5.3125 4869736.97173705 1715720.93673923 965600.925319444 750120.011419783 195407.715607743
"512" 5.32291666666667 4846707.83059631 1722920.71257472 975755.375976063 747165.33659866 194748.199908985
"513" 5.33333333333333 4823888.45623331 1729988.37248051 985762.157665914 744226.2148146 194090.770834004
"514" 5.34375 4801276.6528871 1736925.68403133 995623.127573152 741302.556458183 193435.436514528
"515" 5.35416666666667 4778870.25028575 1743734.39194047 1005340.11952668 738394.272413793 192782.203280868
"516" 5.36458333333333 4756667.10347337 1750416.21822831 1014914.94415795 735501.274070352 192131.076490044
"517" 5.375 4734665.09256552 1756972.8624554 1024349.38913095 732623.473324443 191482.06091763
"518" 5.38541666666667 4712862.12247308 1763406.00198394 1033645.21940336 729760.782580575 190835.160943549
"519" 5.39583333333333 4691256.12261296 1769717.29225048 1042804.17750115 726913.114749327 190190.380644445
"520" 5.40625 4669845.04661447 1775908.36704346 1051827.98379767 724080.383245784 189547.723828139
"521" 5.41666666666667 4648626.87202631 1781980.83877883 1060718.33679207 721262.50198676 188907.194062821
"522" 5.42708333333333 4627599.60002509 1787936.29877518 1069476.91338637 718459.385388804 188268.794684295
"523" 5.4375 4606761.2551268 1793776.31752544 1078105.36916012 715670.94836532 187632.528804859
"524" 5.44791666666667 4586109.88490106 1799502.44496585 1086605.33864155 712897.106324303 186998.399319723
"525" 5.45833333333333 4565643.55968863 1805116.21074179 1094978.43557614 710137.775165648 186366.408911821
"526" 5.46875 4545360.37232234 1810619.12447079 1103226.25319192 707392.871278874 185736.560052582
"527" 5.47916666666667 4525258.43785113 1816012.67600175 1111350.36446142 704662.311540328 185108.855009723
"528" 5.48958333333333 4505335.89326727 1821298.33567176 1119352.32236074 701946.013311017 184483.295847231
"529" 5.5 4485590.89723745 1826477.55455876 1127233.66012517 699243.894433592 183859.884434162
"530" 5.51041666666667 4466021.62984616 1831551.7647131 1135000.79272171 696550.97199139 183238.622613132
"531" 5.52083333333333 4446626.29228351 1836522.37946355 1142739.80676061 693782.572702947 182619.511733959
"532" 5.53125 4427403.10664904 1841390.79360656 1150414.40248125 690976.391125305 182002.55304781
"533" 5.54166666666667 4408350.31567295 1846158.38366078 1157335.56482781 688822.818832979 181387.747629546
"534" 5.55208333333333 4389466.18246413 1850826.50810399 1162417.8675163 688408.640587691 180775.096393392
"535" 5.5625 4370748.99025395 1855396.50761208 1164840.32075171 690556.18686037 180164.600070028
"536" 5.57291666666667 4352197.04215567 1859869.70528529 1164371.66226062 695498.043024663 179556.259258783
"537" 5.58333333333333 4333808.66090722 1864247.4068883 1161290.14553434 702957.261353954 178950.07434891
"538" 5.59375 4315582.18863578 1868530.90107059 1156138.28324613 712392.617824456 178346.04556977
"539" 5.60416666666667 4297515.98661929 1872721.45959073 1149504.24132007 723217.218270662 177744.17298978
"540" 5.61458333333333 4279608.43504959 1876820.33753823 1141896.14202256 734924.195515669 177144.456511973
"541" 5.625 4261857.93279965 1880828.77355173 1133698.46464392 747130.308907807 176546.895876455
"542" 5.63541666666667 4244262.89719359 1884747.99003447 1125176.964176 759571.025858472 175951.490662353
"543" 5.64583333333333 4226821.7637794 1888579.19336738 1116503.37770869 772075.815658691 175358.240287213
"544" 5.65625 4209532.98610527 1892323.57411909 1107782.93918951 784540.634929587 174767.144008205
"545" 5.66666666666667 4192395.03549773 1895982.30725422 1099077.32737964 796904.97987458 174178.20091638
"546" 5.67708333333333 4175406.40085055 1899556.55233086 1090421.2757171 809135.276613758 173591.409996343
"547" 5.6875 4158565.58839989 1903047.45370212 1081833.57318067 821213.880521457 173006.770153154
"548" 5.69791666666667 4141871.12149774 1906456.14072768 1073323.90789789 833132.232829793 172424.280121755
"549" 5.70833333333333 4125321.54041043 1909783.7279682 1064896.92715834 844886.800809866 171843.938475385
"550" 5.71875 4108915.40211269 1913031.31537852 1056554.55780103 856476.757577488 171265.743636728
"551" 5.72916666666667 4092651.28008278 1916199.98849869 1048297.29234877 867902.69614992 170689.693888577
"552" 5.73958333333333 4076527.76409961 1919290.81864287 1040124.88384541 879165.934797461 170115.787383227
"553" 5.75 4060543.46004185 1922304.86308604 1032036.71346485 890268.149621192 169544.022149957
"554" 5.76041666666667 4044696.98968993 1925243.1652486 1024031.98072325 901211.18452535 168974.396099215
"555" 5.77083333333333 4028986.99052846 1928106.75487971 1016109.8007341 911996.954145619 168406.907018462
"556" 5.78125 4013412.11555314 1930896.64823737 1008269.25314749 922627.395089872 167841.552575084
"557" 5.79166666666667 3997971.03307976 1933613.84826591 1000509.40636569 933104.441900219 167278.330320354
"558" 5.80208333333333 3982662.42655544 1936259.34477155 992829.329364551 943430.015407002 166717.237692187
"559" 5.8125 3967484.99437215 1938834.11459557 985228.097368036 953606.017227537 166158.272017483
"560" 5.82291666666667 3952437.44968368 1941339.12178488 977704.794509889 963634.327274989 165601.43051698
"561" 5.83333333333333 3937518.52022277 1943775.31776133 970258.515032926 973516.8027284 165046.710303443
"562" 5.84375 3922726.94812154 1946143.64148873 962888.363786951 983255.277701774 164494.108380096
"563" 5.85416666666667 3908061.48973485 1948445.01963662 955593.456392588 992851.563244033 163943.621647974
"564" 5.86458333333333 3893520.91546531 1950680.36674267 948372.919247747 1002307.44749492 163395.246907169
"565" 5.875 3879104.00959065 1952850.58537275 941225.889460821 1011624.69591193 162848.980859222
"566" 5.88541666666667 3864809.57009409 1954956.56627826 934151.514750829 1020805.05152744 162304.820115483
"567" 5.89583333333333 3850636.40849443 1956999.18855326 927148.953331752 1029850.23522151 161762.761189701
"568" 5.90625 3836583.3496799 1958979.31978848 920217.373791472 1038761.94599701 161222.800499456
"569" 5.91666666666667 3822649.2317445 1960897.81622276 913355.954968469 1047541.86125429 160684.934373091
"570" 5.92708333333333 3808832.90582568 1962755.52289302 906563.885828286 1056191.63706473 160149.159051148
"571" 5.9375 3795133.23594498 1964553.2737821 899840.365340495 1064712.90844161 159615.470689605
"572" 5.94791666666667 3781549.09885 1966291.89196437 893184.602356586 1073107.28960779 159083.865365855
"573" 5.95833333333333 3768079.38385677 1967972.18975139 886595.815488644 1081376.37426275 158554.339067296
"574" 5.96875 3754722.99269672 1969594.9688333 880073.232989917 1089521.73584338 158026.88770073
"575" 5.97916666666667 3741478.83936453 1971161.02041918 873616.092636352 1097544.92778283 157501.507094564
"576" 5.98958333333333 3728345.84996838 1972671.12537514 867223.641609438 1105447.4837657 156978.193004104
"577" 6 3715322.96258218 1974126.05435941 860895.13638038 1113230.91797903 156456.941129186
"578" 6.01041666666667 3702409.81203666 1975530.72416903 854629.157649909 1120901.56651912 155895.347065725
"579" 6.02083333333333 3689632.81908293 1976941.96204465 848397.519080917 1128544.44296373 154699.867801905
"580" 6.03125 3677042.55934923 1978271.59380911 842147.890197879 1136123.70361123 153701.795506229
"581" 6.04166666666667 3664410.51371245 1979065.9571382 836107.066160435 1142958.89097777 157711.637515099
"582" 6.05208333333333 3651025.68905833 1978962.48894938 830984.427354657 1147978.06159472 171140.031098036
"583" 6.0625 3635972.39873319 1978064.65629124 827694.231376916 1150370.42491432 193869.828992981
"584" 6.07291666666667 3618566.49394194 1976826.96592605 826919.377566027 1149907.58836002 221892.804660527
"585" 6.08333333333333 3598587.02912681 1975744.01983854 828879.669698507 1146864.35014003 250195.672975336
"586" 6.09375 3576245.46181789 1975139.010429 833362.526009738 1141776.48441926 274981.277064437
"587" 6.10416666666667 3552015.83962049 1975117.57483189 839892.723869845 1135224.85096204 294388.682461296
"588" 6.11458333333333 3526455.36382058 1975623.06325212 847911.803180856 1127711.26007126 308179.237556809
"589" 6.125 3500080.67930232 1976517.18824093 856901.77324142 1119615.41499951 317071.483242614
"590" 6.13541666666667 3473308.96146991 1977643.80956042 866444.040079094 1111199.76948133 322149.566914648
"591" 6.14583333333333 3446446.20216389 1978865.06848558 876231.141238425 1102633.92724716 324488.28248322
"592" 6.15625 3419700.76960422 1980075.02107031 886053.206040116 1094021.8150302 324978.175998642
"593" 6.16666666666667 3393205.85409228 1981199.87182513 895775.526401355 1085424.34542377 324281.965036161
"594" 6.17708333333333 3367041.56703034 1982192.2904111 905316.469938764 1076875.82047234 322857.475169479
"595" 6.1875 3341252.85507265 1983024.36987351 914629.574040172 1068394.79583334 321003.835676636
"596" 6.19791666666667 3315862.50290374 1983681.38752355 923690.548337297 1059990.83918625 318908.086926233
"597" 6.20833333333333 3290879.89506436 1984157.05607912 932488.516050302 1051668.54002882 316683.062200242
"598" 6.21875 3266306.6052735 1984450.22770022 941020.426470032 1043429.80123019 314394.811890364
"599" 6.22916666666667 3242139.81275087 1984562.74875827 949287.639579459 1035275.10917881 312081.013964288
"600" 6.23958333333333 3218374.31839173 1984498.13031624 957293.910351845 1027204.2199644 309762.670907298
"601" 6.25 3195003.70192307 1984260.75414765 965044.231693506 1019216.52245414 307451.249593042
"602" 6.26041666666667 3172020.96713121 1983855.41530684 972544.189200703 1011311.22610614 305152.879700173
"603" 6.27083333333333 3149418.89457503 1983287.06536291 979799.608337992 1003487.45702492 302870.762449515
"604" 6.28125 3127190.22975683 1982560.67239136 986816.366098775 995744.306292587 300606.519037554
"605" 6.29166666666667 3105327.78092202 1981681.14689955 993600.293015667 988080.853883884 298360.930690171
"606" 6.30208333333333 3083824.46819921 1980653.30415815 1000157.12381837 980496.180339782 296134.33771854
"607" 6.3125 3062673.34698834 1979481.84621238 1006492.47384042 972989.372371962 293926.851477571
"608" 6.32291666666667 3041867.61792822 1978171.35433674 1012611.82884555 965559.525491193 291738.465429544
"609" 6.33333333333333 3021400.62998181 1976726.28692733 1018520.54173597 958205.745191357 289569.112615239
"610" 6.34375 3001265.88007609 1975150.98015285 1024223.83271061 950927.147442241 287418.695181142
"611" 6.35416666666667 2981457.01103183 1973449.64998374 1029726.79113334 943722.858850394 285287.099319281
"612" 6.36458333333333 2961967.80870422 1971626.39486029 1035034.37819451 936592.016665781 283174.202855204
"613" 6.375 2942792.1987752 1969685.19863984 1040151.42992367 929533.768716172 281079.879074108
"614" 6.38541666666667 2923924.24341665 1967629.93363985 1045082.66033247 922547.273307379 279003.998611763
"615" 6.39583333333333 2905358.13795263 1965464.36367416 1049832.66456378 915631.699110372 276946.430483227
"616" 6.40625 2887088.20755323 1963192.14705115 1054405.92200991 908786.225041241 274907.042587497
"617" 6.41666666666667 2869108.90399433 1960816.83950678 1058806.7993679 902010.040138878 272885.701981852
"618" 6.42708333333333 2851414.80250025 1958341.89705963 1063039.55361581 895302.343443818 270882.275095049
"619" 6.4375 2834000.59865805 1955770.67879475 1067108.33491861 888662.343876138 268896.627828474
"620" 6.44791666666667 2816861.10541386 1953106.44956936 1071017.18945465 882089.260114711 266928.625636393
"621" 6.45833333333333 2799991.25015433 1950352.38263911 1074770.06216085 875582.320478266 264978.13363451
"622" 6.46875 2783386.07185976 1947511.56221439 1078370.7994073 869140.762807097 263045.016652273
"623" 6.47916666666667 2767040.71833387 1944586.98594343 1081823.15159785 862763.834345575 261129.139285206
"624" 6.48958333333333 2750950.4435122 1941581.56732217 1085130.77569526 856450.791626911 259230.365974372
"625" 6.5 2735110.60483945 1938498.13803799 1088297.23767932 850200.900358676 257348.56105938
"626" 6.51041666666667 2719516.66071501 1935339.45024025 1091326.69112981 844012.759110449 255483.588889382
"627" 6.52083333333333 2704164.16800296 1932108.17875755 1094249.64829988 837858.530457669 253635.313809336
"628" 6.53125 2689048.77963386 1928806.92325493 1097120.38840353 831686.534851405 251803.600153177
"629" 6.54166666666667 2674166.24223239 1925438.21032311 1099717.45839858 825720.751924522 249988.312258694
"630" 6.55208333333333 2659512.39383359 1922004.49549781 1101342.74665573 820661.74884208 248189.314613452
"631" 6.5625 2645083.16166523 1918508.16522477 1101095.73940818 817412.425816593 246406.471975189
"632" 6.57291666666667 2630874.55996244 1914951.53878515 1098304.33952457 816647.199260572 244639.649290147
"633" 6.58333333333333 2616882.68787683 1911336.87013934 1092753.72959431 818583.140545029 242888.711936004
"634" 6.59375 2603103.72739249 1907666.34976002 1084656.0406571 823010.30910292 241153.525468683
"635" 6.60416666666667 2589533.9413269 1903942.10638069 1074482.71988929 829459.386491396 239433.955747554
"636" 6.61458333333333 2576169.67139485 1900166.20869558 1062787.35859234 837378.85010324 237729.869064197
"637" 6.625 2563007.33630464 1896340.66702343 1050083.52316697 846257.143856454 236041.132116366
"638" 6.63541666666667 2550043.4299104 1892467.43491989 1036786.56120424 855680.873715658 234367.612036061
"639" 6.64583333333333 2537274.51941273 1888548.4107443 1023202.01413679 865346.396607513 232709.176416537
"640" 6.65625 2524697.2436064 1884585.43918289 1009538.99030138 875046.448881511 231065.693330174
"641" 6.66666666666667 2512308.3111815 1880580.31272454 995932.316724934 884647.995999604 229437.031406555
"642" 6.67708333333333 2500104.49905646 1876534.77310194 982464.353416843 894070.419685099 227823.059810912
"643" 6.6875 2488082.65075568 1872450.51268454 969182.67828533 903267.83439921 226223.648301802
"644" 6.69791666666667 2476239.67483525 1868329.17583551 956112.924393216 912216.251442291 224638.667263237
"645" 6.70833333333333 2464572.54334769 1864172.36023443 943267.431127695 920904.929106738 223067.987693392
"646" 6.71875 2453078.29034796 1859981.6181612 930650.763596175 929330.854565026 221511.481212962
"647" 6.72916666666667 2441754.01043848 1855758.4577424 918263.086732694 937495.371009706 219969.020087569
"648" 6.73958333333333 2430596.85735156 1851504.34416256 906102.157764923 945402.18639764 218440.477250652
"649" 6.75 2419604.04256804 1847220.70084102 894164.469105489 953056.231735532 216925.726328276
"650" 6.76041666666667 2408772.8339713 1842908.91057622 882445.887278542 960463.023297682 215424.641657656
"651" 6.77083333333333 2398100.55453586 1838570.31665797 870942.002467496 967628.314190477 213937.098304642
"652" 6.78125 2387584.5810495 1834206.22394875 859648.315544944 974557.908403804 212462.972077989
"653" 6.79166666666667 2377222.34286833 1829817.8999348 848560.335890745 981257.564044051 211002.139542821
"654" 6.80208333333333 2367011.32070365 1825406.57574795 837673.631145522 987732.944602425 209554.47803242
"655" 6.8125 2356949.04543992 1820973.44715879 826983.851501203 993989.595657583 208119.8656607
"656" 6.82291666666667 2347033.09698283 1816519.67554239 816486.74071289 1000032.9348295 206698.181331068
"657" 6.83333333333333 2337261.10313684 1812046.38881694 806178.140293238 1005868.2485237 205289.304747537
"658" 6.84375 2327630.73851111 1807554.68235619 796053.99026169 1011500.6920945 203893.11642426
"659" 6.85416666666667 2318139.72345329 1803045.61987684 786110.328193036 1016935.29168381 202509.497692733
"660" 6.86458333333333 2308785.82301023 1798520.23430092 776343.287447791 1022176.94685313 201138.330711371
"661" 6.875 2299566.84591504 1793979.5285944 766749.095035591 1027230.43355881 199779.498472485
"662" 6.88541666666667 2290480.64359974 1789424.4765825 757324.06932986 1032100.40725264 198432.884809879
"663" 6.89583333333333 2281525.10923233 1784856.02374265 748064.617746491 1036791.40599616 197098.374402352
"664" 6.90625 2272698.17677838 1780275.08797514 738967.234436532 1041307.85353861 195775.852780573
"665" 6.91666666666667 2263997.82008614 1775682.56035278 730028.498021125 1045654.06233166 194465.206331333
"666" 6.92708333333333 2255422.05199439 1771079.30584954 721245.069376028 1049834.23647351 193166.322303194
"667" 6.9375 2246968.92346261 1766466.16404938 712613.689473974 1053852.47457541 191879.088808878
"668" 6.94791666666667 2238636.52272314 1761843.94983517 704131.177283103 1057712.77255207 190603.394832779
"669" 6.95833333333333 2230422.97445382 1757213.45405895 695794.427723415 1061419.02633553 189339.130231491
"670" 6.96875 2222326.43897089 1752575.44419398 687600.409677473 1064975.03451651 188086.18573169
"671" 6.97916666666667 2214345.11144263 1747930.66496835 679546.164058491 1068384.50090986 186844.452935643
"672" 6.98958333333333 2206477.22112214 1743279.83898131 671628.801929901 1071651.03705141 185613.824323465
"673" 7 2198721.03059965 1738623.6673024 663845.502679258 1074778.16462315 184394.19326068
"674" 7.01041666666667 2191074.88388905 1733963.4492622 656193.463432448 1077769.98582975 183179.464111673
"675" 7.02083333333333 2183541.36141314 1729322.37405143 648665.741361696 1080656.63268973 181762.066450026
"676" 7.03125 2176140.6190478 1724729.62103913 641237.910033253 1083491.71100588 179949.540845565
"677" 7.04166666666667 2168852.4171344 1719982.54864264 633926.028286692 1086056.52035595 179698.744567176
"678" 7.05208333333333 2161476.542149 1714587.8577578 626926.237634276 1087661.62012352 185090.322809705
"679" 7.0625 2153601.37349219 1708063.91670992 620646.234056344 1087417.68265357 199122.580909968
"680" 7.07291666666667 2144744.86095433 1700225.27787118 615564.317652499 1084660.96021868 221427.488698718
"681" 7.08333333333333 2134543.75533868 1691219.45624695 612040.154775637 1079179.30147131 248709.757556415
"682" 7.09375 2122864.14982097 1681386.40217819 610204.199224472 1071182.20295372 276664.518199902
"683" 7.10416666666667 2109801.4081342 1671092.972524 609957.716249374 1061135.25627462 301696.677678476
"684" 7.11458333333333 2095608.42624883 1660629.65703946 611044.480943513 1049585.17609595 321709.314111238
"685" 7.125 2080606.10225479 1650179.43404708 613140.284821647 1037039.14922543 336070.394186702
"686" 7.13541666666667 2065111.61782009 1639832.01060511 615924.646806924 1023907.36379819 345170.403033125
"687" 7.14583333333333 2049396.45691402 1629614.36378151 619122.798010242 1010491.56577126 349920.247772905
"688" 7.15625 2033670.70285323 1619519.65954128 622521.39367235 996998.265868925 351367.252535565
"689" 7.16666666666667 2018084.47053737 1609527.7076237 625967.091179399 983560.616444304 350469.703622611
"690" 7.17708333333333 2002737.71871751 1599616.70135057 629356.746877875 970259.954472692 348000.79167227
"691" 7.1875 1987692.3867753 1589768.55297731 632625.286230125 957143.266747187 344534.121935163
"692" 7.19791666666667 1972983.57117435 1579970.39989217 635734.532049482 944235.867842693 340469.659534168
"693" 7.20833333333333 1958628.44631216 1570214.2302446 638664.286426405 931549.943818199 336073.018379606
"694" 7.21875 1944632.77409633 1560495.82552635 641405.822482493 919090.00304386 331513.621281718
"695" 7.22916666666667 1930995.36038162 1550813.63662945 643957.428245184 906856.208384262 326895.821414639
"696" 7.23958333333333 1917710.95959008 1541167.84664553 646321.50173313 894846.344912405 322281.846815861
"697" 7.25 1904772.09554484 1531559.67789408 648502.729274816 883056.948619268 317707.629629864
"698" 7.26041666666667 1892170.1626207 1521990.9207793 650506.983406591 871483.937372708 313193.154475367
"699" 7.27083333333333 1879896.07315122 1512463.6304577 652340.674323466 860122.956134238 308748.987098547
"700" 7.28125 1867940.62617454 1502979.94159836 654010.379933796 848969.561664568 304380.254431417
"701" 7.29166666666667 1856294.7106533 1493541.96054624 655522.641419623 838019.319126613 300089.008235298
"702" 7.30208333333333 1844949.41274081 1484151.70597364 656883.854753262 827267.851220381 295875.597242179
"703" 7.3125 1833896.06867627 1474811.07877194 658100.216600179 816710.862171765 291739.448114992
"704" 7.32291666666667 1823126.28754163 1465521.84899077 659177.700382816 806344.148607951 287679.50224475
"705" 7.33333333333333 1812631.95769527 1456285.65239278 660122.048693885 796163.603698894 283694.456250742
"706" 7.34375 1802405.24460756 1447103.99223344 660938.774335232 786165.217898204 279782.892494888
"707" 7.35416666666667 1792438.58434299 1437978.24374086 661633.165738393 776345.078002469 275943.348923775
"708" 7.36458333333333 1782724.67498178 1428909.65987827 662210.294473579 766699.365404695 272174.35590506
"709" 7.375 1773256.46719829 1419899.37761234 662675.023629257 757224.353983084 268474.455327871
"710" 7.38541666666667 1764027.15462995 1410948.42427316 663032.016428232 747916.407844931 264842.21027795
"711" 7.39583333333333 1755030.16435777 1402057.72379212 663285.744758359 738771.979033765 261276.209758287
"712" 7.40625 1746259.14765364 1393228.1027133 663440.497461902 729787.605251396 257775.070824015
"713" 7.41666666666667 1737707.97106401 1384460.29593279 663500.388313066 720959.907619725 254337.439379829
"714" 7.42708333333333 1729370.70785717 1375754.95215049 663469.363656537 712285.588493956 250961.990301336
"715" 7.4375 1721241.62983672 1367112.63903463 663351.209703216 703761.429331418 247647.427213004
"716" 7.44791666666667 1713315.19951094 1358533.84810738 663149.559492019 695384.288615358 244392.482075131
"717" 7.45833333333333 1705586.06261184 1350018.99936279 662867.899525378 687151.099837411 241195.914711891
"718" 7.46875 1698049.04094283 1341568.44563008 662509.57609653 679058.869533551 238056.512279139
"719" 7.47916666666667 1690699.12554461 1333182.47669566 662077.801320236 671104.67537542 234973.088727928
"720" 7.48958333333333 1683531.47016159 1324861.32319644 661575.658882729 663285.664313714 231944.484255896
"721" 7.5 1676541.38499659 1316605.16029752 661006.109523773 655599.050773743 228969.56476885
"722" 7.51041666666667 1669724.33073644 1308414.11116432 660372.044476322 648042.066688003 226047.221340667
"723" 7.52083333333333 1663075.91283947 1300288.25023931 659680.394791684 640607.855447628 223176.369721543
"724" 7.53125 1656591.87606881 1292227.60634769 658955.312363145 633272.293984546 220355.949729756
"725" 7.54166666666667 1650268.09926359 1284232.16562314 658180.923661604 626051.241961537 217584.924748553
"726" 7.55208333333333 1644100.59033903 1276301.87427827 657163.469550727 619138.404727539 214862.281196557
"727" 7.5625 1638085.48148395 1268436.64120916 655500.227732405 612936.413476754 212187.028005002
"728" 7.57291666666667 1632219.02458 1260636.34045703 652718.713817179 607917.626639846 209558.196221294
"729" 7.58333333333333 1626497.58680582 1252900.8135374 648463.571350946 604437.242186451 206974.83850702
"730" 7.59375 1620917.64642758 1245229.87163173 642605.77830776 602624.09332397 204436.028736138
"731" 7.60416666666667 1615475.78875732 1237623.29767924 635242.625942506 602380.671736729 201940.861311591
"732" 7.61458333333333 1610168.70228899 1230080.84833055 626626.912582998 603453.93574755 199488.450792944
"733" 7.625 1604993.17499104 1222602.2557969 617078.551401019 605523.704395881 197077.931456517
"734" 7.63541666666667 1599946.09075499 1215187.2295977 606913.751862628 608273.477735071 194708.456872086
"735" 7.64583333333333 1595024.42598585 1207835.45821142 596403.558046038 611431.900165379 192379.19944693
"736" 7.65625 1590225.24633397 1200546.61063291 585758.333362902 614788.277270006 190089.350010515
"737" 7.66666666666667 1585545.70355437 1193320.33784425 575129.166560749 618191.1712835 187838.117354479
"738" 7.67708333333333 1580983.03249745 1186156.2741994 564617.554412636 621538.719786764 185624.727856287
"739" 7.6875 1576534.54821972 1179054.03873397 554287.382149039 624766.656584933 183448.425071376
"740" 7.69791666666667 1572197.64320837 1172013.23639801 544175.95769206 627837.278705953 181308.469349274
"741" 7.70833333333333 1567969.78471672 1165033.45922082 534302.820099802 630730.639121015 179204.137443107
"742" 7.71875 1563848.51220602 1158114.28741045 524676.168039979 633438.119370468 177134.722127355
"743" 7.72916666666667 1559831.43488634 1151255.29039042 515297.261525504 635958.028864911 175099.531811358
"744" 7.73958333333333 1555916.22935573 1144456.02777678 506163.292369006 638292.735407769 173097.890183231
"745" 7.75 1552100.63733067 1137716.0502987 497269.182967542 640446.867331155 171129.135859061
"746" 7.76041666666667 1548382.4634637 1131034.9006659 488608.67642649 642426.22423941 169192.62203456
"747" 7.77083333333333 1544759.57324642 1124412.11438586 480174.97768441 644237.136701446 167287.716155059
"748" 7.78125 1541229.89099188 1117847.22053353 471961.119619558 645886.100913969 165413.799583012
"749" 7.79166666666667 1537791.39789399 1111339.74247625 463960.165672175 647379.576804073 163570.267271738
"750" 7.80208333333333 1534442.13016192 1104889.19855613 456165.317664805 648723.880891322 161756.52745793
"751" 7.8125 1531180.17722315 1098495.10273223 448569.969866833 649925.132865401 159972.001343157
"752" 7.82291666666667 1528003.67999558 1092156.96518474 441167.733238679 650989.231946061 158216.122795378
"753" 7.83333333333333 1524910.82922418 1085874.2928831 433952.443493036 651921.849390063 156488.338055917
"754" 7.84375 1521899.86387908 1079646.59012008 426918.160602018 652728.429518058 154788.105448062
"755" 7.85416666666667 1518969.06961344 1073473.3590136 420059.1639459 653414.195067697 153114.895095134
"756" 7.86458333333333 1516116.7772782 1067354.09997803 413369.945368692 653984.154609342 151468.188645257
"757" 7.875 1513341.36149157 1061288.31216663 406845.201345458 654443.110821173 149847.479004023
"758" 7.88541666666667 1510641.23926058 1055275.49388663 400479.824888225 654795.668998407 148252.270071173
"759" 7.89583333333333 1508014.8686529 1049315.14298853 394268.89751025 655046.245478284 146682.076484002
"760" 7.90625 1505460.74751669 1043406.75723087 388207.681404501 655199.07582637 145136.423367227
"761" 7.91666666666667 1502977.41224667 1037549.83462188 382291.611907237 655258.222714644 143614.846088436
"762" 7.92708333333333 1500563.43659439 1031743.87373927 376516.290273877 655227.583465393 142116.8900195
"763" 7.9375 1498217.43052101 1025988.37402924 370877.476772408 655110.897256831 140642.110303917
"764" 7.94791666666667 1495938.03909095 1020282.83608598 365371.084088867 654911.751997112 139190.071629835
"765" 7.95833333333333 1493723.94140435 1014626.76191257 359993.17103377 654633.590878797 137760.348006835
"766" 7.96875 1491573.84956736 1009019.65516437 354739.936537552 654279.718626815 136352.522549301
"767" 7.97916666666667 1489486.50769842 1003461.02137586 349607.713921257 653853.3074546 134966.187264719
"768" 7.98958333333333 1487460.69096941 997950.368171748 344592.965429665 653357.402742084 133600.94284945
"769" 8 1485495.2046799 992487.205463314 339692.277013257 652794.928450058 132256.39848684
"770" 8.01041666666667 1483588.8854397 987071.091153249 334902.35126739 652168.739885859 130931.7380401
"771" 8.02083333333333 1481740.97962725 981705.305356623 330219.623354397 651485.682002226 129592.939984557
"772" 8.03125 1479954.21000645 976406.795190881 325637.188648995 650769.606541887 128105.513308312
"773" 8.04166666666667 1478231.62668058 971152.783473645 321147.946006008 650004.837467637 126735.974501372
"774" 8.05208333333333 1476545.36347639 965775.861856687 316775.83893136 649000.022925327 126872.366717536
"775" 8.0625 1474798.5069109 959971.434896356 312613.991869315 647357.443027041 130542.967114603
"776" 8.07291666666667 1472826.62157234 953433.676914694 308823.194342822 644610.482571872 139061.233209741
"777" 8.08333333333333 1470445.70118634 945992.153640458 305583.954506307 640408.199134151 152153.002969189
"778" 8.09375 1467513.18350066 937658.650796138 303035.477881711 634623.172914427 168125.763395953
"779" 8.10416666666667 1463967.41377932 928587.674280184 301236.187571475 627351.486708709 184684.811947982
"780" 8.11458333333333 1459833.22888627 919000.91855363 300158.119689725 618842.798863905 199763.204327727
"781" 8.125 1455201.64605765 909120.264591546 299707.215925997 609413.048665549 211998.324278145
"782" 8.13541666666667 1450199.19086589 899128.499842366 299753.982232926 599374.51760944 220818.811855334
"783" 8.14583333333333 1444959.66751169 889156.594034286 300161.711172307 588994.882861978 226283.006130995
"784" 8.15625 1439604.70118317 879287.831772172 300805.936983773 578481.8947884 228832.051987927
"785" 8.16666666666667 1434233.86496959 869569.074319055 301584.309041352 567984.765277703 229066.51157369
"786" 8.17708333333333 1428922.24256006 860022.761044324 302419.030790823 557603.730253501 227591.624807634
"787" 8.1875 1423722.50555186 850656.665509524 303254.784183464 547401.88132606 224933.207332161
"788" 8.19791666666667 1418669.02521006 841470.682080024 304054.619139999 537416.062940026 221506.709476223
"789" 8.20833333333333 1413782.37306335 832461.024843526 304795.453434488 527665.571409039 217618.511444419
"790" 8.21875 1409073.33508112 823622.561810117 305464.058269194 518158.503540923 213482.608019465
"791" 8.22916666666667 1404546.10661448 814949.966163399 306053.862475375 508896.103688024 209241.77983241
"792" 8.23958333333333 1400200.64730432 806438.194896401 306562.596370468 499875.598525933 204987.407873857
"793" 8.25 1396034.32352432 798082.621198654 306990.647659522 491091.973539132 200775.638849723
"794" 8.26041666666667 1392042.99987508 789879.017783439 307339.968229104 482539.049554335 196639.39251158
"795" 8.27083333333333 1388221.73977 781823.487631492 307613.371713399 474210.115918093 192596.809075086
"796" 8.28125 1384565.23906786 773912.390043364 307814.097988561 466098.292054803 188656.903566136
"797" 8.29166666666667 1381068.08575777 766142.279197866 307945.551625761 458196.727572104 184823.215367876
"798" 8.30208333333333 1377724.90993573 758509.858826681 308011.150086889 450498.708739793 181096.092720687
"799" 8.3125 1374530.46655787 751011.951076011 308014.239190818 442997.711885193 177474.085647357
"800" 8.32291666666667 1371479.67806793 743645.476095065 307958.048760171 435687.427334894 173954.775705654
"801" 8.33333333333333 1368567.65366953 736407.439056276 307845.671681094 428561.767375182 170535.259745762
"802" 8.34375 1365789.69536077 729294.922025732 307680.056259466 421614.865766266 167212.426062349
"803" 8.35416666666667 1363141.29669859 722305.07885656 307464.00590524 414841.07295132 163983.108514752
"804" 8.36458333333333 1360618.13774092 715435.131893186 307200.18269543 408234.949197756 160844.17022018
"805" 8.375 1358216.07812134 708682.36972201 306891.112859816 401791.256862194 157792.547284788
"806" 8.38541666666667 1355931.14933839 702044.145500867 306539.193104326 395504.952396542 154825.270221377
"807" 8.39583333333333 1353759.54684829 695517.875594892 306146.697182228 389371.178412663 151939.473117445
"808" 8.40625 1351697.62226744 689101.038361242 305715.782403913 383385.255957329 149132.396202545
"809" 8.41666666666667 1349741.87583983 682791.172999023 305248.495928972 377542.677070051 146401.384948662
"810" 8.42708333333333 1347888.94923754 676585.878418273 304746.780769874 371839.097648398 143743.887413858
"811" 8.4375 1346135.61871975 670482.812107371 304212.481480187 366270.330627184 141157.450754566
"812" 8.44791666666667 1344478.78865185 664479.688989901 303647.349524163 360832.339465738 138639.717398786
"813" 8.45833333333333 1342915.48537433 658574.280268843 303053.048336094 355521.231932749 136188.421137099
"814" 8.46875 1341442.85140635 652764.412259666 302431.158083197 350333.25417647 133801.383263408
"815" 8.47916666666667 1340058.13996578 647047.965214686 301783.180148319 345264.785066367 131476.508828003
"816" 8.48958333333333 1338758.70978821 641422.872142563 301110.541348881 340312.330793682 129211.783033192
"817" 8.5 1337542.02022762 635887.117626864 300414.597908005 335472.51971886 127005.267784384
"818" 8.51041666666667 1336405.62662028 630438.736645497 299696.64125459 330742.095390907 124855.098392192
"819" 8.52083333333333 1335347.17589793 625075.813395148 298958.276141182 326117.537253966 122759.480439308
"820" 8.53125 1334364.40243344 619796.480124132 298204.45365238 321592.026471752 120716.686774773
"821" 8.54166666666667 1333455.12410627 614598.915976249 297440.365878508 317158.550097741 118725.054647468
"822" 8.55208333333333 1332617.23857453 609481.345847149 296640.591535896 312840.754311253 116782.982974192
"823" 8.5625 1331848.7197411 604442.039255212 295711.432443228 308730.606811984 114888.929733865
"824" 8.57291666666667 1331147.61440228 599479.309225809 294492.409517504 304986.899708305 113041.4095048
"825" 8.58333333333333 1330512.0390676 594591.511192275 292803.612481135 301787.898711141 111238.991111903
"826" 8.59375 1329940.17694087 589777.04191213 290505.962013303 299271.079898827 109480.295403732
"827" 8.60416666666667 1329430.27505333 585034.338408141 287540.197654698 297494.140753443 107763.993071279
"828" 8.61458333333333 1328980.64154195 580361.876928827 283932.412211513 296429.464717313 106088.802586354
"829" 8.625 1328589.64306272 575758.171927825 279774.009994975 295984.16193285 104453.488241518
"830" 8.63541666666667 1328255.70233213 571221.775062865 275191.4280392 296030.347023665 102856.858296095
"831" 8.64583333333333 1327977.29578849 566751.274216427 270318.263414267 296433.01080216 101297.763191236
"832" 8.65625 1327752.95136778 562345.292538047 265276.058852534 297069.233685513 99775.0938501068
"833" 8.66666666666667 1327581.24638643 558002.487508424 260164.551032037 297837.936476387 98287.7800438528
"834" 8.67708333333333 1327460.80552638 553721.550025189 255059.261001739 298662.289023451 96834.7888369065
"835" 8.6875 1327390.2989162 549501.203509883 250013.543064106 299487.660445777 95415.1231043612
"836" 8.69791666666667 1327368.44030278 545340.203036118 245062.643379119 300277.559657 94027.8201151585
"837" 8.70833333333333 1327393.98530907 541237.334479064 240228.143322914 301009.19115615 92671.9501781203
"838" 8.71875 1327465.72977314 537191.413686557 235521.923210012 301669.490476545 91346.6153430864
"839" 8.72916666666667 1327582.50816451 533201.285671503 230949.317400891 302251.968270612 90050.9481579769
"840" 8.73958333333333 1327743.19207328 529265.823824918 226511.44121702 302754.382607898 88784.1104799236
"841" 8.75 1327946.68876867 525383.929149321 222206.812574447 303177.116574874 87545.2923393983
"842" 8.76041666666667 1328191.93982313 521554.529512303 218032.431683309 303522.097828994 86333.7108568466
"843" 8.77083333333333 1328477.91979844 517776.578919612 213984.473865047 303792.105054565 85148.6092037086
"844" 8.78125 1328803.63499066 514049.056807684 210058.718926049 303990.337881635 83989.255608888
"845" 8.79166666666667 1329168.12223119 510370.96735535 206250.808766199 304120.15858915 82854.9424079991
"846" 8.80208333333333 1329570.44774078 506741.338814197 202556.396627843 304184.942186354 81744.9851327671
"847" 8.8125 1330009.70603373 503159.222857134 198971.229927222 304187.992929911 80658.7216362006
"848" 8.82291666666667 1330485.01887039 499623.693945138 195491.193424245 304132.500520893 79595.5112585246
"849" 8.83333333333333 1330995.5342548 496133.848711364 192112.329286437 304021.519424927 78554.7340252426
"850" 8.84375 1331540.4254757 492688.805362413 188830.844038965 303857.961323448 77535.7898792008
"851" 8.85416666666667 1332118.89018859 489287.703096349 185643.108294387 303644.594801963 76538.097944872
"852" 8.86458333333333 1332730.14953694 485929.701537033 182545.652668458 303384.048868576 75561.0958229998
"853" 8.875 1333373.44731055 482613.98018436 179535.16181257 303078.818371791 74604.2389143178
"854" 8.88541666666667 1334048.04913931 479339.737880026 176608.467634815 302731.270245211 73666.9997708857
"855" 8.89583333333333 1334753.24172072 476106.192288433 173762.542291296 302343.649997137 72748.867474566
"856" 8.90625 1335488.33207942 472912.579392304 170994.491253075 301918.088139229 71849.3470405366
"857" 8.91666666666667 1336252.64685716 469758.153002544 168301.546601486 301456.606401059 70967.9588430112
"858" 8.92708333333333 1337045.53163224 466642.18428228 165681.06062374 300961.12365854 70104.2380683997
"859" 8.9375 1337866.35026633 463563.961284244 163130.4997324 300433.461551844 69257.7341861762
"860" 8.94791666666667 1338714.484278 460522.788501503 160647.438713324 299875.349788179 68428.0104436145
"861" 8.95833333333333 1339589.33224132 457517.986430977 158229.555292589 299288.431138388 67614.6433785948
"862" 8.96875 1340490.30920875 454548.891149499 155874.625009076 298674.266140422 66817.2223551488
"863" 8.97916666666667 1341416.84615662 451614.853901891 153580.516375093 298034.337526798 66035.3491119415
"864" 8.98958333333333 1342368.38945297 448715.240700961 151345.186310307 297370.054390654 65268.6373339244
"865" 9 1343344.4003461 445849.43193892 149166.675831015 296682.756107905 64516.7122379263
"866" 9.01041666666667 1344344.35454503 443016.823971684 147043.105907498 295973.718064186 63779.1914502123
"867" 9.02083333333333 1345367.76923697 440217.171199049 144972.646126795 295244.525072254 63052.6013301304
"868" 9.03125 1346414.62862757 437453.151756069 142953.085039167 294500.066716902 62309.998393314
"869" 9.04166666666667 1347485.92194754 434726.758691997 140981.288098738 293745.47059326 61543.7184048266
"870" 9.05208333333333 1348579.54786054 432012.920969885 139057.28968493 292955.631284955 60978.4835886043
"871" 9.0625 1349679.15887179 429233.461441126 137195.446810432 292038.014630693 61194.0888148044
"872" 9.07291666666667 1350744.66131657 426268.074638436 135433.939636836 290834.1350016 62898.837193601
"873" 9.08333333333333 1351714.84763052 422998.45751423 133832.140637924 289166.316876306 66521.2429068965
"874" 9.09375 1352522.56871682 419352.650511228 132455.442019623 286897.208491605 71953.3227667973
"875" 9.10416666666667 1353113.81192303 415324.459704093 131356.1742038 283968.285500293 78589.8611646668
"876" 9.11458333333333 1353461.28735326 410965.329450461 130560.01285135 280405.316599111 85575.1272960185
"877" 9.125 1353568.19148839 406360.777696415 130062.207011757 276298.570684658 92084.0981928282
"878" 9.13541666666667 1353463.34164418 401605.350960057 129832.436724719 271772.914235338 97514.0016072813
"879" 9.14583333333333 1353191.72635913 396784.541057115 129824.256263904 266960.28479321 101551.013111384
"880" 9.15625 1352804.54539865 391965.76510609 129985.049805925 261980.715300165 104140.127892188
"881" 9.16666666666667 1352351.33159937 387196.610607543 130263.907114382 256932.703493161 105407.247115927
"882" 9.17708333333333 1351875.07492207 382507.330631711 130616.498349766 251890.832281945 105574.704234346
"883" 9.1875 1351410.10551562 377914.983814154 131007.190627458 246907.793186696 104893.499259832
"884" 9.19791666666667 1350981.96259577 373427.57357672 131409.179052827 242018.394523893 103599.556443128
"885" 9.20833333333333 1350608.41024085 369047.420398204 131803.470825481 237243.949572723 101891.669721919
"886" 9.21875 1350300.93149348 364773.581926605 132177.390866046 232596.191060559 99924.9565155312
"887" 9.22916666666667 1350066.26614753 360603.430613141 132523.043535325 228080.387077816 97813.451536118
"888" 9.23958333333333 1349907.76251222 356533.599250886 132835.960164375 223697.63908651 95636.9110440611
"889" 9.25 1349826.45708126 352560.501933331 133114.018526973 219446.483406358 93448.6598016529
"890" 9.26041666666667 1349821.88121753 348680.592667527 133356.635150543 215323.957516984 91282.806092325
"891" 9.27083333333333 1349892.63285312 344890.476813274 133564.192563948 211326.284249325 89160.1049279205
"892" 9.28125 1350036.7654322 341186.945095824 133737.649262617 207449.295833208 87092.3877897052
"893" 9.29166666666667 1350252.04281498 337566.972009513 133878.283704148 203688.688305365 85085.7222542379
"894" 9.30208333333333 1350536.10079012 334027.700612571 133987.531708761 200040.168903809 83142.5704323276
"895" 9.3125 1350886.54599936 330566.424344052 134066.886472544 196499.537871508 81263.2123280351
"896" 9.32291666666667 1351301.01426424 327180.570299054 134117.839210586 193062.731088468 79446.6566470764
"897" 9.33333333333333 1351777.20332337 323867.685312998 134141.845425899 189725.839887099 77691.2082851082
"898" 9.34375 1352312.88985945 320625.424842253 134140.306926325 186485.117915928 75994.8132421087
"899" 9.35416666666667 1352905.93712812 317451.544150109 134114.563277718 183336.980872391 74355.263145165
"900" 9.36458333333333 1353554.2971194 314343.891231788 134065.888762138 180278.00246965 72770.3132994791
"901" 9.375 1354256.00964364 311300.400991076 133995.492448008 177304.908543068 71237.7486026761
"902" 9.38541666666667 1355009.19976759 308319.090300712 133904.519945246 174414.570355466 69755.4186405414
"903" 9.39583333333333 1355812.07443278 305398.053687276 133794.056011865 171603.997675411 68321.2549177818
"904" 9.40625 1356662.91873118 302535.459465697 133665.127535473 168870.331930224 66933.277945986
"905" 9.41666666666667 1357560.09210261 299729.546208865 133518.706623833 166210.839585032 65589.5987125895
"906" 9.42708333333333 1358502.02459607 296978.619478384 133355.713660888 163622.905817496 64288.4171388203
"907" 9.4375 1359487.21326689 294281.048767652 133177.020254859 161104.028512793 63028.0190061502
"908" 9.44791666666667 1360514.21874362 291635.264626773 132983.452043432 158651.81258334 61806.7721765935
"909" 9.45833333333333 1361581.66197574 289039.755946516 132775.791343454 156263.964603061 60623.1225583356
"910" 9.46875 1362688.22116304 286493.067386671 132554.779643315 153938.287743356 59475.5900575556
"911" 9.47916666666667 1363832.62886095 283993.79693693 132321.119942478 151672.676994452 58362.7646398057
"912" 9.48958333333333 1365013.66925365 281540.593600928 132075.478945351 149465.114655578 57283.3025600482
"913" 9.5 1366230.17558559 279132.155195648 131818.489117835 147313.666077813 56235.9227857715
"914" 9.51041666666667 1367481.02774196 276767.226259502 131550.750686552 145216.475572949 55219.4036196586
"915" 9.52083333333333 1368765.14996831 274444.596062178 131272.860603952 143171.735458227 54232.5795185693
"916" 9.53125 1370081.5087211 272163.096711577 130985.834945617 141177.26176596 53274.3381015775
"917" 9.54166666666667 1371429.11064002 269921.601352025 130691.642458908 139229.958893117 52343.6173318329
"918" 9.55208333333333 1372807.00063486 267719.022449332 130389.161661837 137329.860787495 51439.4028662809
"919" 9.5625 1374214.26007943 265554.310157855 130063.164009177 135491.146148678 50560.7255619459
"920" 9.57291666666667 1375650.00510569 263426.450764952 129674.929897264 133751.520867688 49706.6591312242
"921" 9.58333333333333 1377113.38499159 261334.465208422 129164.845344981 132169.619863441 48876.3179391302
"922" 9.59375 1378603.58063663 259277.407663051 128467.384672955 130810.022990096 48068.8549316271
"923" 9.60416666666667 1380119.80311974 257254.364193236 127529.953651246 129724.41054199 47283.4596819812
"924" 9.61458333333333 1381661.29233453 255264.451469142 126326.31218907 128938.139280072 46519.3565411166
"925" 9.625 1383227.3156972 253306.815541991 124860.298287453 128446.517254538 45775.8028953614
"926" 9.63541666666667 1384817.16692272 251380.630675447 123161.029524944 128219.601150503 45052.087526917
"927" 9.64583333333333 1386430.16486511 249485.098230223 121273.57601129 128211.522218932 44347.52906822
"928" 9.65625 1388065.65241768 247619.445599305 119249.127340782 128370.318258523 43661.4745415434
"929" 9.66666666666667 1389722.99547004 245782.925191376 117137.213728981 128645.711462395 42993.2979796454
"930" 9.67708333333333 1391401.58191835 243974.813460056 114980.890788233 128993.922671823 42342.3991212132
"931" 9.6875 1393100.82072575 242194.409976436 112814.648334144 129379.761642292 41708.2021788699
"932" 9.69791666666667 1394820.14103015 240441.036542837 110664.280087054 129776.756455783 41090.1546752842
"933" 9.70833333333333 1396558.99129635 238714.036345486 108547.886103432 130166.150242054 40487.726341827
"934" 9.71875 1398316.83851023 237012.773144615 106477.347773379 130535.425371236 39900.4080769233
"935" 9.72916666666667 1400093.16741252 235336.630499949 104459.84621342 130876.784286529 39327.7109586616
"936" 9.73958333333333 1401887.47976999 233685.011029967 102499.197157466 131185.813872501 38769.1653098664
"937" 9.75 1403699.29368188 232057.335703132 100596.917541883 131460.41816125 38224.3198114961
"938" 9.76041666666667 1405528.1429197 230453.043159635 98753.0221956712 131700.020963964 37692.7406642331
"939" 9.77083333333333 1407373.5762986 228871.589062088 96966.5889937973 131905.000068291 37174.0107931019
"940" 9.78125 1409235.15707834 227312.445473733 95236.1434099726 132076.30206376 36667.7290938731
"941" 9.79166666666667 1411112.46239252 225775.100262984 93559.9107361705 132215.189526813 36173.5097177626
"942" 9.80208333333333 1413005.08270443 224259.056532951 91935.976091453 132323.080441498 35690.9813934637
"943" 9.8125 1414912.62128792 222763.832074816 90362.382619721 132401.449455095 35219.7867821984
"944" 9.82291666666667 1416834.69373236 221288.958843915 88837.1895853422 132451.769258573 34759.5818660541
"945" 9.83333333333333 1418770.92747009 219833.98245758 87358.5051833739 132475.477274206 34310.0353676743
"946" 9.84375 1420720.96132522 218398.461713463 85924.5038169827 132473.95789648 33870.8281960802
"947" 9.85416666666667 1422684.44508292 216981.968127738 84533.4340769991 132448.534050739 33441.6529236507
"948" 9.86458333333333 1424661.03907773 215584.085491946 83183.6213022502 132400.464189696 33022.2132852935
"949" 9.875 1426650.41380032 214204.409447836 81873.4670852898 132330.942362546 32612.2237039842
"950" 9.88541666666667 1428652.24952153 212842.547079297 80601.4471311195 132241.099948178 32211.4088394252
"951" 9.89583333333333 1430666.23593285 211498.11652061 79366.1082910877 132132.008229522 31819.5031574448
"952" 9.90625 1432692.07180249 210170.746580289 78166.0652422932 132004.681337996 31436.2505206762
"953" 9.91666666666667 1434729.46464643 208860.076379798 76999.9970741616 131860.079305636 31061.4037988119
"954" 9.92708333333333 1436778.13041338 207565.755006503 75866.6439232491 131699.111083254 30694.7244969776
"955" 9.9375 1438837.79318342 206287.441180235 74764.8037285315 131522.637451703 30335.982402163
"956" 9.94791666666667 1440908.18487912 205024.802932783 73693.3291403276 131331.473792455 29984.9552453708
"957" 9.95833333333333 1442989.04498894 203777.517299809 72651.1245954695 131126.39270434 29641.4283798444
"958" 9.96875 1445080.12030227 202545.270024713 71637.143559987 130908.126464726 29305.1944754927
"959" 9.97916666666667 1447181.1646552 201327.755273708 70650.3859333263 130677.369340382 28976.053224175
"960" 9.98958333333333 1449291.9386871 200124.675361911 69689.8956082103 130434.779753701 28653.8110625098
"961" 10 1451412.20960683 198935.740489678 68754.7581756839 130180.982313994 28338.2809036266
"962" 10.0104166666667 1453541.75097116 197760.668557069 67844.0987653089 129916.56979176 28029.2812287503
"963" 10.0208333333333 1455680.34439429 196599.209812669 66957.0780900614 129642.131722608 27726.4076732909
"964" 10.03125 1457827.83092749 195451.510514216 66092.8389516843 129358.671562532 27425.9488537938
"965" 10.0416666666667 1459984.30701096 194318.441865297 65250.3082600484 129068.133605248 27119.6958869148
"966" 10.0520833333333 1462149.81332749 193197.916554774 64428.5062601858 128769.410294588 26828.4228973196
"967" 10.0625 1464322.04279575 192076.29924556 63628.8369535766 128447.462291983 26663.3102068231
"968" 10.0729166666667 1466492.38644323 190923.092366397 62859.0413770659 128064.050989332 26837.1982093413
"969" 10.0833333333333 1468643.28948717 189696.144381697 62135.8414556963 127560.302926001 27585.034175353
"970" 10.09375 1470749.64623086 188355.051634287 61483.5452718996 126871.506362387 29045.479359963
"971" 10.1041666666667 1472784.14237221 186874.424702655 60928.7043267202 125945.720375934 31185.3265644069
"972" 10.1145833333333 1474723.99382167 185250.403967479 60493.3731510479 124757.030816431 33805.3936513778
"973" 10.125 1476556.15452062 183499.126815239 60189.8987959452 123309.228019293 36609.9899463286
"974" 10.1354166666667 1478279.3627558 181649.939040767 60018.8711822249 121631.067858542 39295.309203367
"975" 10.1458333333333 1479903.0632691 179737.258229088 59970.1976354336 119767.060593654 41618.5922914677
"976" 10.15625 1481444.3206559 177793.946566747 60026.1866179966 117767.759948751 43431.512369421
"977" 10.1666666666667 1482924.09269498 175847.353139679 60165.2722628224 115682.080876856 44680.5784003548
"978" 10.1770833333333 1484363.91510721 173917.872374711 60365.3282235592 113552.544151152 45386.9825790134
"979" 10.1875 1485783.53547042 172019.244119738 60606.0329708573 111413.211148881 45619.1033131819
"980" 10.1979166666667 1487199.58990884 170159.747891799 60870.1927154914 109289.555176308 45466.9931138473
"981" 10.2083333333333 1488625.14760025 168343.648169657 61144.1967248279 107199.451444829 45023.3851025258
"982" 10.21875 1490069.84717602 166572.514561965 61417.880813887 105154.633748078 44372.0723020041
"983" 10.2291666666667 1491540.35936459 164846.258565101 61684.0645699291 103162.193995172 43582.4688721367
"984" 10.2395833333333 1493040.97275017 163163.865912672 61937.9653947328 101225.900517939 42708.4540184827
"985" 10.25 1494574.17262985 161523.87077567 62176.6193688805 99347.2514067898 41789.6927584512
"986" 10.2604166666667 1496141.14477835 159924.63844012 62398.3771355101 97526.2613046095 40854.0679459055
"987" 10.2708333333333 1497742.1791429 158364.519343225 62602.4998030192 95762.0195402061 39920.343584508
"988" 10.28125 1499376.97472088 156841.923517245 62788.8536118338 94053.0699054115 39000.5883179515
"989" 10.2916666666667 1501044.85888935 155355.349878831 62957.690141222 92397.659737609 38102.1573470126
"990" 10.3020833333333 1502744.93929753 153903.391879571 63109.493937018 90793.8979425527 37229.2085235681
"991" 10.3125 1504476.20536834 152484.732504427 63244.8805319202 89239.8519725066 36383.8015406782
"992" 10.3229166666667 1506237.59395855 151098.135514647 63364.5303145938 87733.6052000534 35566.663167357
"993" 10.3333333333333 1508028.03044888 149742.436301471 63469.1469810881 86273.289320383 34777.7021920582
"994" 10.34375 1509846.45351507 148416.533734748 63559.4323200038 84857.1014147441 34016.3459006708
"995" 10.3541666666667 1511691.82935933 147119.383383724 63636.0715535791 83483.3118301451 33281.754177132
"996" 10.3645833333333 1513563.15930891 145849.992037074 63699.7253286126 82150.266708461 32572.9523313645
"997" 10.375 1515459.48334527 144607.413291553 63751.0257935564 80856.3874979966 31888.9114002936
"998" 10.3854166666667 1517379.8812044 143390.743960067 63790.5751212247 79600.1688388421 31228.595299073
"999" 10.3958333333333 1519323.47207349 142199.121084809 63818.9454512016 78380.1756336073 30590.9875001955
"1000" 10.40625 1521289.4135121 141031.719391462 63836.6796232873 77195.0397681749 29975.1053254507
"1001" 10.4166666666667 1523276.89997422 139887.749065459 63844.2923248616 76043.4567405976 29380.0068966635
"1002" 10.4270833333333 1525285.16115243 138766.453768109 63842.2714303861 74924.1823377232 28804.7938321651
"1003" 10.4375 1527313.46027058 137667.108836593 63831.0794058651 73836.0294307276 28248.6115447735
"1004" 10.4479166666667 1529361.09239516 136589.019630057 63811.1547075155 72777.864922542 27710.64823786
"1005" 10.4583333333333 1531427.38280235 135531.519996354 63782.9131369688 71748.606859385 27190.1332363874
"1006" 10.46875 1533511.68541883 134493.970841839 63746.7491344269 70747.2217074126 26686.3350162843
"1007" 10.4791666666667 1535613.38134346 133475.758791697 63703.0370020412 69772.7217896553 26198.5591348148
"1008" 10.4895833333333 1537731.87745105 132476.294931423 63652.1320557277 68824.1628756951 25726.146171667
"1009" 10.5 1539866.60507648 131495.013622337 63594.3717067529 67900.6419155845 25268.469737632
"1010" 10.5104166666667 1542017.01877567 130531.371385193 63530.076478485 67001.2949067078 24824.9345780306
"1011" 10.5208333333333 1544182.59515922 129584.845846871 63459.5528607697 66125.2929861009 24394.9747817264
"1012" 10.53125 1546362.8317944 128654.934745722 63383.1451418778 65271.7896038438 23978.0520977426
"1013" 10.5416666666667 1548557.2461713 127741.154991914 63301.4299843172 64439.725007597 23573.6543565045
"1014" 10.5520833333333 1550765.37472887 126843.041779072 63214.9101741339 63628.1316049383 23181.2939902909
"1015" 10.5625 1552986.77193706 125960.147744097 63121.7517793712 62838.395964726 22800.5066475938
"1016" 10.5729166666667 1555221.0094314 125092.042172155 63013.8792006085 62078.1629715469 22430.8498956585
"1017" 10.5833333333333 1557467.67519663 124238.310243905 62874.3634139616 61363.9468299431 22071.9020062662
"1018" 10.59375 1559726.37279607 123398.552322365 62678.7986655464 60719.7536568184 21723.2608191042
"1019" 10.6041666666667 1561996.72064392 122572.383277061 62400.5781658863 60171.805111175 21384.5426776964
"1020" 10.6145833333333 1564278.35131746 121759.431843333 62017.550103098 59741.8817402346 21055.3814292191
"1021" 10.625 1566570.91090714 120959.340014982 61517.1628046457 59442.1772103359 20735.4274858714
"1022" 10.6354166666667 1568874.05840167 120171.762467927 60898.4883352499 59273.274132677 20424.346943132
"1023" 10.6458333333333 1571187.46510642 119396.366013176 60171.1608152363 59225.2051979394 20121.8207528741
"1024" 10.65625 1573510.81409264 118632.829077355 59352.3304348621 59280.4986424925 19827.5439464975
"1025" 10.6666666666667 1575843.7996759 117880.841209239 58462.9847076883 59417.8565015508 19541.2249045086
"1026" 10.6770833333333 1578186.12692181 117140.102610868 57524.6753178565 59615.4272930118 19262.5846692971
"1027" 10.6875 1580537.51117741 116410.323691792 56557.1817625315 59853.1419292604 18991.3562980712
"1028" 10.6979166666667 1582897.67762679 115691.224645173 55577.2044385655 60114.0202066071 18727.284253987
"1029" 10.7083333333333 1585266.36086944 114982.535044512 54597.9145749771 60384.6204695352 18470.123833027
"1030" 10.71875 1587643.30451988 114283.993459774 53629.0886664858 60654.9047932882 18219.6406233206
"1031" 10.7291666666667 1590028.26082752 113595.347091984 52677.565130935 60917.7819610491 17975.6099958286
"1032" 10.7395833333333 1592420.99031547 112916.351425238 51747.8226405098 61168.5287847278 17737.8166235304
"1033" 10.75 1594821.26143726 112246.769895168 50842.5517300768 61404.2181650914 17506.0540273697
"1034" 10.7604166666667 1597228.85025039 111586.373573004 49963.1523231301 61623.2212498737 17280.1241477742
"1035" 10.7708333333333 1599643.54010585 110934.940864345 49110.1325889008 61824.8082754439 17059.8369399985
"1036" 10.78125 1602065.12135264 110292.257221881 48283.4100527427 62008.847169138 16845.0099918198
"1037" 10.7916666666667 1604493.39105654 109658.114871327 47482.5284848604 62175.5863864666 16635.4681625312
"1038" 10.8020833333333 1606928.15273211 109032.312549834 46706.8080955227 62325.504454311 16431.0432408307
"1039" 10.8125 1609369.21608757 108414.655256292 45955.445997237 62459.2092590555 16231.5736220158
"1040" 10.8229166666667 1611816.39678147 107804.954012867 45227.5812754327 62577.3727374345 16036.9040018099
"1041" 10.8333333333333 1614269.51619082 107203.025637208 44522.335793242 62680.689843966 15846.885087002
"1042" 10.84375 1616728.40118981 106608.69252478 43838.8388752937 62769.853649486 15661.3733205753
"1043" 10.8541666666667 1619192.88393881 106021.782440815 43176.2415765484 62845.5408642669 15480.2306218195
"1044" 10.8645833333333 1621662.80168292 105442.128321382 42533.7243929623 62908.4039284195 15303.3241399146
"1045" 10.875 1624137.99655957 104869.568083119 41910.5009454063 62959.0671377125 15130.5260199761
"1046" 10.8854166666667 1626618.3154149 104303.944441215 41305.8192565645 62998.1251846505 14961.7131813128
"1047" 10.8958333333333 1629103.60962822 103745.104735215 40718.9616336567 63026.1431015578 14796.7671069121
"1048" 10.90625 1631593.73494421 103192.900762251 40149.2437772541 63043.6569849968 14635.5736434479
"1049" 10.9166666666667 1634088.55131259 102647.188617372 39596.0134885464 63051.1751288252 14478.0228116006
"1050" 10.9270833333333 1636587.92273479 102107.82854061 39058.6491936394 63049.1793469708 14324.0086260241
"1051" 10.9375 1639091.71711708 101574.684770432 38536.5584097728 63038.1263606588 14173.4289232661
"1052" 10.9479166666667 1641599.8061303 101047.625403315 38029.1762238264 63018.4491794885 14026.1851996586
"1053" 10.9583333333333 1644112.06507534 100526.522259128 37535.9638192233 62990.558439905 13882.182455948
"1054" 10.96875 1646628.37275445 100011.250752042 37056.4070697188 62954.8436823236 13741.3290497648
"1055" 10.9791666666667 1649148.61134796 99501.689766715 36590.0152074753 62911.6745592398 13603.5365557422
"1056" 10.9895833333333 1651672.66629615 98997.7215395164 36136.3195667563 62861.4019727601 13468.7196317558
"1057" 11 1654200.426186 98499.2315445394 35694.872401776 62804.3591427634 13336.7958917435
"1058" 11.0104166666667 1656731.78264276 98006.108386479 35265.2457754639 62740.8626110151 13207.6857623102
"1059" 11.0208333333333 1659266.63036531 97518.2454359471 34847.0303759657 62671.2150599814 13081.2961290388
"1060" 11.03125 1661804.87314922 97035.5849121647 34439.8284109971 62595.7565011675 12957.12940506
"1061" 11.0416666666667 1664346.46676606 96558.2661493281 34043.2097121411 62515.0564371871 12833.1563690224
"1062" 11.0520833333333 1666891.44494035 96086.2961789797 33656.6847778092 62429.6114011705 12709.3209353131
"1063" 11.0625 1669439.53953964 95617.6939429311 33280.0836931428 62337.6102497883 12602.9542185335
"1064" 11.0729166666667 1671989.01246474 95145.8012580815 32914.7235478386 62231.0777102429 12566.076420154
"1065" 11.0833333333333 1674535.09115736 94658.2676191841 32564.9725617401 62093.2950574441 12682.8487346528
"1066" 11.09375 1677069.10520736 94139.2731143001 32239.1134085514 61900.1597057487 13040.5694421295
"1067" 11.1041666666667 1679579.1897148 93574.0352173486 31948.6398496172 61625.3953677314 13690.7076428069
"1068" 11.1145833333333 1682052.48069298 92953.1864724021 31706.061077064 61247.1253953381 14623.2585427512
"1069" 11.125 1684477.90611283 92275.0639809794 31522.1099533109 60752.9540276685 15766.5287035425
"1070" 11.1354166666667 1686848.49143043 91545.401154518 31403.4362949108 60141.9648596072 17008.6425173926
"1071" 11.1458333333333 1689162.485458 90775.1518420448 31351.479508579 59423.6723334658 18227.9736069218
"1072" 11.15625 1691423.19630516 89977.6446983658 31362.6310960786 58615.0136022873 19319.8210817006
"1073" 11.1666666666667 1693637.87416504 89166.065950995 31429.3504759023 57736.7154750927 20212.2224406941
"1074" 11.1770833333333 1695816.15404768 88351.7830733612 31541.721150582 56810.0619227792 20869.9863372634
"1075" 11.1875 1697968.51881811 87543.5736405737 31688.986899534 55854.5867410397 21290.0044944159
"1076" 11.1979166666667 1700105.07456387 86747.5588078787 31860.7759361072 54886.7828717716 21492.148913297
"1077" 11.2083333333333 1702234.75066968 85967.5585057664 32047.9005756674 53919.657930099 21509.42745828
"1078" 11.21875 1704364.90442871 85205.6194661871 32242.7525024187 52962.8669637685 21379.675385367
"1079" 11.2291666666667 1706501.23959707 84462.5475986586 32439.3841569839 52023.1634416747 21139.7085722851
"1080" 11.2395833333333 1708647.92902881 83738.3564564308 32633.3860563494 51104.9704000813 20821.9242233882
"1081" 11.25 1710807.84363173 83032.6027256516 32821.6577752273 50210.9449504242 20452.8522335713
"1082" 11.2604166666667 1712982.81538431 82344.6144595306 33002.144834426 49342.4696251046 20053.0241244973
"1083" 11.2708333333333 1715173.88896942 81673.6332177403 33173.586937648 48500.0462800923 19637.5901198053
"1084" 11.28125 1717381.53859198 81018.8944581334 33335.3009941104 47683.593464023 19217.2599088717
"1085" 11.2916666666667 1719605.8419271 80379.6676023926 33487.006987794 46892.6606145987 18799.2941798578
"1086" 11.3020833333333 1721846.61239345 79755.2718878538 33628.6955009271 46126.5763869267 18388.3996960018
"1087" 11.3125 1724103.49539049 79145.0791362292 33760.5312692722 45384.547866957 17987.464763417
"1088" 11.3229166666667 1726376.0358449 78548.5102562596 33882.7854217312 44665.7248345284 17598.1274347863
"1089" 11.3333333333333 1728663.72404802 77965.0294905645 33995.78942952 43969.2400610445 17221.1931896627
"1090" 11.34375 1730966.0258057 77394.1384331318 34099.904746336 43294.2336867959 16856.9303912038
"1091" 11.3541666666667 1733282.40164335 76835.3707112038 34195.5033986788 42639.867312525 16505.2725926594
"1092" 11.3645833333333 1735612.31860379 76288.2876039047 34282.9559897164 42005.3316141883 16165.9531732491
"1093" 11.375 1737955.25716664 75752.474570164 34362.6245889346 41389.8499812295 15838.5926411348
"1094" 11.3854166666667 1740310.71503431 75227.5385401466 34434.8587626324 40792.6797775142 15522.7538491022
"1095" 11.3958333333333 1742678.20895506 74713.1058004375 34499.993574863 40213.1122255746 15217.9760309154
"1096" 11.40625 1745057.27534828 74208.8203200287 34558.3487935243 39650.4715265044 14923.795184256
"1097" 11.4166666666667 1747447.47022151 73714.3423953068 34610.2288120381 39104.1135832687 14639.7558388388
"1098" 11.4270833333333 1749848.36868524 73229.3475232437 34655.9229800294 38573.4245432142 14365.4174991407
"1099" 11.4375 1752259.56425381 72753.525438304 34695.7061547059 38057.8192835981 14100.3578622532
"1100" 11.4479166666667 1754680.66804501 72286.5792684708 34729.8393597517 37556.7399087191 13844.1741260744
"1101" 11.4583333333333 1757111.30794503 71828.2247803743 34758.5704850852 37069.6542952892 13596.483196695
"1102" 11.46875 1759551.12777609 71378.1896931946 34782.1349895321 36596.0547036625 13356.9212838176
"1103" 11.4791666666667 1761999.78648777 70936.2130478563 34800.7565854423 36135.456462414 13125.1431748082
"1104" 11.4895833333333 1764456.95738226 70502.0446222126 34814.6478945431 35687.3967276695 12900.8213568119
"1105" 11.5 1766922.32737822 70075.4443857784 34824.0110701505 35251.4333156279 12683.6450836691
"1106" 11.5104166666667 1769395.59631462 69656.1819893757 34829.0383842379 34827.1436051379 12473.3194414281
"1107" 11.5208333333333 1771876.47629405 69244.0362861641 34829.9129173585 34414.1233688055 12269.564441066
"1108" 11.53125 1774364.69106395 68838.7948812517 34826.815127927 34011.9797533247 12072.1141526076
"1109" 11.5416666666667 1776859.97543395 68440.2537076312 34819.9657680607 33620.2879395706 11880.7158866732
"1110" 11.5520833333333 1779362.07472729 68048.2166265132 34809.6521222515 33238.5645042616 11695.1294249363
"1111" 11.5625 1781870.74426407 67662.4950503389 34795.8534081365 32866.6416422024 11515.1262985252
"1112" 11.5729166666667 1784385.74887451 67282.9075869489 34777.0875009466 32505.8200860023 11340.4891123578
"1113" 11.5833333333333 1786906.86244012 66909.2797035013 34748.8659076488 32160.4137958525 11171.0109131058
"1114" 11.59375 1789433.86746116 66541.4434088665 34702.8408520874 31838.6025567791 11006.4945985178
"1115" 11.6041666666667 1791966.55464833 66179.2369532153 34627.4996032083 31551.737350007 10846.7523648454
"1116" 11.6145833333333 1794504.72253754 65822.5045438626 34510.3325732142 31312.1719706484 10691.6051901856
"1117" 11.625 1797048.17712594 65471.0960763283 34340.5901280826 31130.5059482458 10540.882350045
"1118" 11.6354166666667 1799596.73152805 65124.8668797213 34111.5603957647 31013.3064839565 10394.4209632988
"1119" 11.6458333333333 1802150.20565062 64783.6774755347 33821.6823558067 30961.995119728 10252.0655667098
"1120" 11.65625 1804708.42588515 64447.3933490356 33474.3851732696 30973.008175766 10113.6677160723
"1121" 11.6666666666667 1807271.22481688 64115.8847324995 33076.9859888187 31038.8987436809 9979.08561210734
"1122" 11.6770833333333 1809838.44094925 63789.0263995685 32639.1528863783 31149.8735131902 9848.18374893559
"1123" 11.6875 1812409.9184429 63466.697470138 32171.3875868887 31295.3098832493 9720.8325844594
"1124" 11.6979166666667 1814985.50686831 63148.7812250897 31683.8163155264 31464.9649095634 9596.90822993047
"1125" 11.7083333333333 1817565.06097129 62835.1649303492 31185.3998905291 31649.7650398201 9476.29215842455
"1126" 11.71875 1820148.44045051 62525.7396696954 30683.5431986547 31842.1964710407 9358.87093071706
"1127" 11.7291666666667 1822735.50974633 62220.4001858303 30184.0146601741 32036.3855256562 9244.53593712854
"1128" 11.7395833333333 1825326.13784042 61919.0447292614 29691.0672334471 32227.9774958143 9133.18315442154
"1129" 11.75 1827920.19806534 61621.5749145499 29207.6644443419 32413.910470208 9024.71291678607
"1130" 11.7604166666667 1830517.56792357 61327.8955835063 28735.7400929559 32592.1554905504 8919.029699688
"1131" 11.7708333333333 1833118.1289156 61037.9146749687 28276.4467562235 32761.4679187452 8816.04191635609
"1132" 11.78125 1835721.76637635 60751.5431007757 27830.3699501244 32921.1731506513 8715.66172552114
"1133" 11.7916666666667 1838328.36931957 60468.6946275961 27397.6999966407 33070.9946309553 8617.80485027945
"1134" 11.8020833333333 1840937.83028969 60189.2857643089 26978.362694896 33210.9230694129 8522.3904066048
"1135" 11.8125 1843550.04522087 59913.2356546289 26572.1144987552 33341.1211558737 8429.34074188329
"1136" 11.8229166666667 1846164.91330263 59640.4659746874 26178.6093234408 33461.8566512467 8338.58128204137
"1137" 11.8333333333333 1848782.33685182 59370.9008353275 25797.4439261956 33573.456909132 8250.04038695747
"1138" 11.84375 1851402.22119063 59104.4666888465 25428.187795691 33676.2788931556 8163.64921379079
"1139" 11.8541666666667 1854024.47453025 58841.0922399634 25070.4022315686 33770.6900083948 8079.34158771301
"1140" 11.8645833333333 1856649.00785976 58580.7083607948 24723.6521064934 33857.0562543014 7997.05387916042
"1141" 11.875 1859275.73484029 58323.2480096148 24387.5128069277 33935.7352026871 7916.72488792891
"1142" 11.8854166666667 1861904.57170386 58068.6461532275 24061.5740758138 34007.0720774137 7838.29573345679
"1143" 11.8958333333333 1864535.43715674 57816.839692758 23745.4419124176 34071.3977803403 7761.70975014697
"1144" 11.90625 1867168.25228728 57567.767392677 23438.7392855411 34129.0281071359 7686.91238895764
"1145" 11.9166666666667 1869802.94047766 57321.3698129217 23141.1061429449 34180.2636699767 7613.85112351678
"1146" 11.9270833333333 1872439.42731963 57077.5892439353 22852.1990198059 34225.3902241294 7542.47536112762
"1147" 11.9375 1875077.64053393 56836.3696444915 22571.6904320128 34264.6792124787 7472.73635837067
"1148" 11.9479166666667 1877717.50989312 56597.6565821722 22299.2681659545 34298.3884162177 7404.58714087274
"1149" 11.9583333333333 1880358.96714788 56361.3971763457 22034.634530417 34326.7626459287 7337.98242721317
"1150" 11.96875 1883001.94595634 56127.5400435587 21777.5056080397 34350.0344355191 7272.87855638885
"1151" 11.9791666666667 1885646.38181643 55896.0352451923 21527.6105268371 34368.4247183553 7209.23341899877
"1152" 11.9895833333333 1888292.21200122 55666.8342372858 21284.6907623642 34382.1434749216 7147.00639201525
"1153" 12 1890939.37549676 55439.8898224473 21048.4994751 34391.3903473472 7086.15827615797
"1154" 12.0104166666667 1893587.81294265 55215.1561037824 20818.8008846126 34396.3552191698 7026.65123604676
"1155" 12.0208333333333 1896237.46658563 54992.5885662205 20595.3696695507 34397.2188966698 6968.4475533515
"1156" 12.03125 1898888.28096405 54772.1492704927 20377.9896739118 34394.1595965809 6911.46176677713
"1157" 12.0416666666667 1901540.21116101 54553.8404100727 20166.4450775119 34387.3953325608 6855.27565540554
"1158" 12.0520833333333 1904193.2432294 54337.7092522632 19960.4994361859 34377.2098160773 6799.21321344801
"1159" 12.0625 1906847.35030076 54123.5215689083 19759.9390490556 34363.5825198527 6745.33593796541
"1160" 12.0729166666667 1909502.19952457 53909.91530644 19564.8655694519 34345.0497369881 6705.12322865743
"1161" 12.0833333333333 1912156.52903685 53693.4974369426 19376.3187020377 34317.1787349048 6704.74797622178
"1162" 12.09375 1914807.44052164 53468.7089000779 19196.9834643046 34271.7254357734 6782.22251286476
"1163" 12.1041666666667 1917450.07040355 53228.839069534 19031.5189495631 34197.3201199709 6975.40037230106
"1164" 12.1145833333333 1920077.97140721 52967.7853345201 18886.1767430429 34081.6085914772 7306.82325572649
"1165" 12.125 1922684.16293815 52681.7251405135 18767.7503955086 33913.9747450049 7773.40459236132
"1166" 12.1354166666667 1925262.47811709 52370.0181056004 18682.2280242305 33687.7900813699 8345.47467892553
"1167" 12.1458333333333 1927808.73816716 52035.1303007951 18633.6173291291 33401.512971666 8974.44592223181
"1168" 12.15625 1930321.41786191 51681.8093679678 18623.279384869 33058.5299830989 9604.84568583892
"1169" 12.1666666666667 1932801.70229602 51315.938419613 18649.8710562587 32666.0673633543 10185.9123573308
"1170" 12.1770833333333 1935253.04277453 50943.4614516264 18709.7883517192 32233.6730999072 10679.5323205418
"1171" 12.1875 1937680.42731475 50569.6137577839 18797.8952951174 31771.7184626665 11063.5005524685
"1172" 12.1979166666667 1940089.58791967 50198.5200784878 18908.3161898455 31290.2038886423 11330.8033798607
"1173" 12.2083333333333 1942486.30898943 49833.1057867042 19035.1269027003 30797.9788840039 11486.430946632
"1174" 12.21875 1944875.92273455 49475.2156253483 19172.8592741019 30302.3563512464 11543.2595891352
"1175" 12.2291666666667 1947263.00906634 49125.834193953 19316.801139808 29809.033054145 11518.1425682266
"1176" 12.2395833333333 1949651.27285571 48785.3281544063 19463.1190348089 29322.2091195975 11428.8316530328
"1177" 12.25 1952043.55117064 48453.6621984139 19608.8509387277 28844.8112596863 11291.9185259454
"1178" 12.2604166666667 1954441.90086801 48130.5679180815 19751.8186662583 28378.7492518232 11121.7070292132
"1179" 12.2708333333333 1956847.72492202 47815.6628634031 19890.5015085387 27925.1613548644 10929.7975074688
"1180" 12.28125 1959261.90768031 47508.5267405323 20023.900929461 27484.6258110713 10725.1399666935
"1181" 12.2916666666667 1961684.94073482 47208.745207255 20151.4146293625 27057.3305778925 10514.3465386597
"1182" 12.3020833333333 1964117.03024768 46915.9315150861 20272.7291392042 26643.2023758819 10302.109806119
"1183" 12.3125 1966558.18294413 46629.7344197075 20387.7337361235 26242.000683584 10091.6288857248
"1184" 12.3229166666667 1969008.27177323 46349.8383962099 20496.4546802542 25853.3837159557 9884.99067686056
"1185" 12.3333333333333 1971467.08401129 46075.9602476897 20599.0070083702 25476.9532393195 9683.48305340897
"1186" 12.34375 1973934.35537554 45807.8444029959 20695.5603127812 25112.2840902147 9487.83876564395
"1187" 12.3541666666667 1976409.79343614 45545.2582403719 20786.3152225298 24758.9430178421 9298.41646480541
"1188" 12.3645833333333 1978893.09321225 45287.9880021009 20871.4877020094 24416.5003000915 9115.33034225704
"1189" 12.375 1981383.94724292 45035.8354754448 20951.2988773699 24084.5365980749 8938.54013072684
"1190" 12.3854166666667 1983882.05186428 44788.6154106916 21025.9686597113 23762.6467509803 8767.91189722713
"1191" 12.3958333333333 1986387.11094942 44546.1535616985 21095.7119092416 23450.4416524568 8603.25808469447
"1192" 12.40625 1988898.83799192 44308.2852141477 21160.7362592919 23147.5489548558 8444.36325140804
"1193" 12.4166666666667 1991416.95713447 44074.8540777748 21221.2409992139 22853.6130785609 8291.00020674445
"1194" 12.4270833333333 1993941.20354204 43845.7114415103 21277.4166161637 22568.2948253467 8142.93984563716
"1195" 12.4375 1996471.32338035 43620.7155145716 21329.4447353978 22291.2707791738 7999.95693509857
"1196" 12.4479166666667 1999007.07356531 43399.730897734 21377.4982929169 22022.2326048171 7861.83335228302
"1197" 12.4583333333333 2001548.22138739 43182.6281456299 21421.7418365949 21760.886309035 7728.35975019577
"1198" 12.46875 2004094.54407441 42969.2833933888 21462.331892043 21506.9515013458 7599.3362742693
"1199" 12.4791666666667 2006645.82833078 42759.5780296504 21499.4173550423 21260.1606746081 7474.57272049006
"1200" 12.4895833333333 2009201.86987544 42553.3984040313 21533.1398882323 21020.258515799 7353.88837589136
"1201" 12.5 2011762.47299081 42350.635561165 21563.6343094716 20787.0012516934 7237.11168746917
"1202" 12.5104166666667 2014327.45008939 42151.1849960137 21591.0289652382 20560.1560307755 7124.07984622924
"1203" 12.5208333333333 2016896.62130108 41954.9464269194 21615.4460962465 20339.5003306729 7014.63833724254
"1204" 12.53125 2019469.8140822 41761.8235838756 21637.0029035337 20124.8206803419 6908.64048430268
"1205" 12.5416666666667 2022046.86284629 41571.7240102476 21655.8200724285 19915.9039378191 6805.94700512964
"1206" 12.5520833333333 2024627.60861598 41384.5588765812 21672.0422734453 19712.5166031359 6706.4255851231
"1207" 12.5625 2027211.89869482 41200.2428054429 21685.7951802158 19514.4476252271 6609.95047341931
"1208" 12.5729166666667 2029799.58635827 41018.6937064188 21696.8963104026 19321.7973960161 6516.40210241412
"1209" 12.5833333333333 2032390.53056241 40839.8326205148 21704.2399142247 19135.5927062901 6425.66673063876
"1210" 12.59375 2034984.59566946 40663.5835733056 21705.0983520602 18958.4852212454 6337.63610834099
"1211" 12.6041666666667 2037581.65118895 40489.8734362211 21694.7972779678 18795.0761582532 6252.20716474916
"1212" 12.6145833333333 2040181.57153357 40318.6317954336 21667.0923527346 18651.5394426991 6169.28171554713
"1213" 12.625 2042784.2357887 40149.7908278794 21615.2065958636 18534.5842320158 6088.76618919362
"1214" 12.6354166666667 2045389.52749484 39983.2851839779 21533.1609295248 18450.1242544531 6010.57137072388
"1215" 12.6458333333333 2047997.33444193 39819.051876622 21416.9344585673 18402.1174180547 5934.61216165503
"1216" 12.65625 2050607.54847509 39657.0301760566 21265.1222751317 18391.9079009249 5860.80735521325
"1217" 12.6666666666667 2053220.06531075 39497.1615102819 21078.9922630105 18418.1692472714 5789.07942561349
"1218" 12.6770833333333 2055834.78436283 39339.3893706433 20862.0471346091 18477.3422360342 5719.35433054423
"1219" 12.6875 2058451.60857802 39183.6592222976 20619.304529478 18564.3546928197 5651.561325784
"1220" 12.6979166666667 2061070.44427991 39029.9184192773 20356.5145076009 18673.4039116764 5585.63279121618
"1221" 12.7083333333333 2063691.2010212 38878.1161238753 20079.476772315 18798.6393515603 5521.50406736388
"1222" 12.71875 2066313.79144364 38728.2032300949 19793.5424497264 18934.6607803685 5459.11330179425
"1223" 12.7291666666667 2068938.13114514 38580.1322909272 19503.3177213343 19076.8145695928 5398.40130475466
"1224" 12.7395833333333 2071564.13855373 38433.8574492448 19212.5425742833 19221.3148749615 5339.31141343841
"1225" 12.75 2074191.73480786 38289.3343721033 18924.0979016674 19365.2364704359 5281.78936385933
"1226" 12.7604166666667 2076820.8436427 38146.5201882537 18640.0919596024 19506.4282286513 5225.78317071027
"1227" 12.7708333333333 2079451.39128217 38005.3734286943 18361.9850975851 19643.3883311092 5171.24301371612
"1228" 12.78125 2082083.30633625 37865.8539700922 18090.7233243849 19775.1306457073 5118.12113061814
"1229" 12.7916666666667 2084716.51970337 37727.9229808997 17826.8626227269 19901.0603581729 5066.37171636969
"1230" 12.8020833333333 2087350.96447753 37591.542870031 17570.6749743533 20020.8678956777 5015.95082796868
"1231" 12.8125 2089986.57585988 37456.6772379591 17322.2333473685 20134.4438905906 4966.81629458269
"1232" 12.8229166666667 2092623.2910746 37323.2908300897 17081.476540713 20241.8142893767 4918.92763274161
"1233" 12.8333333333333 2095261.04928868 37191.3494922987 16848.2567923513 20343.0926999474 4872.24596626335
"1234" 12.84375 2097899.79153559 37060.8201285226 16622.3735206066 20438.446607916 4826.73395053934
"1235" 12.8541666666667 2100539.46064242 36931.6706602839 16403.5965102211 20528.0741500628 4782.35570076848
"1236" 12.8645833333333 2103180.00116047 36803.8699880512 16191.6813800364 20612.1886080148 4739.0767243745
"1237" 12.875 2105821.35929899 36677.3879543484 15986.3795933198 20691.0083610286 4696.86385679545
"1238" 12.8854166666667 2108463.48286197 36552.1953085087 15787.4447200873 20764.7505884214 4655.685200737
"1239" 12.8958333333333 2111106.3211878 36428.2636729955 15594.6361916328 20833.6274813627 4615.51006868607
"1240" 12.90625 2113749.82509166 36305.5655112148 15407.7214172959 20897.8440939189 4576.30892838198
"1241" 12.9166666666667 2116393.94681043 36184.07409673 15226.476856908 20957.597239822 4538.05335117237
"1242" 12.9270833333333 2119038.6399501 36063.7634838204 15050.6884438619 21013.0750399585 4500.71596299156
"1243" 12.9375 2121683.85943547 35944.6084793159 14880.1516159058 21064.4568634101 4464.27039779229
"1244" 12.9479166666667 2124329.56146208 35826.5846156297 14714.6711177018 21111.9134979278 4428.69125358295
"1245" 12.9583333333333 2126975.70345018 35709.6681249487 14554.0606776159 21155.6074473328 4393.95405042133
"1246" 12.96875 2129622.24400069 35593.8359145177 14398.1426216662 21195.6932928515 4360.03519060717
"1247" 12.9791666666667 2132269.14285309 35479.0655429571 14246.7474622987 21232.3180806585 4326.91192091101
"1248" 12.9895833333333 2134916.36084508 35365.335197566 14099.7134839511 21265.6217136149 4294.56229674737
"1249" 13 2137563.85987388 35252.6236725846 13956.8863377287 21295.737334856 4262.96514779334
"1250" 13.0104166666667 2140211.60285924 35140.9103483363 13818.118651821 21322.7916965153 4232.10004559059
"1251" 13.0208333333333 2142859.55370878 35030.1751807141 13683.2696599062 21346.9055208079 4201.94718148994
"1252" 13.03125 2145507.67737536 34920.399311795 13552.2047589149 21368.1945528801 4172.48144338664
"1253" 13.0416666666667 2148155.94136731 34811.5716141368 13424.7936351214 21386.7779790154 4143.61355618705
"1254" 13.0520833333333 2150804.3226211 34703.701721467 13300.9030479902 21402.7986734768 4115.08980090663
"1255" 13.0625 2153452.80919394 34596.7755604631 13180.3948138998 21416.3807465633 4086.94353942049
"1256" 13.0729166666667 2156101.33737046 34490.5323782774 13063.1883942302 21427.3439840473 4061.45004801965
"1257" 13.0833333333333 2158749.58052482 34384.0681503679 12949.4717766146 21434.5963737533 4046.17843926517
"1258" 13.09375 2161396.58816146 34275.506408745 12840.0622477731 21435.4441609718 4055.73741748568
"1259" 13.1041666666667 2164040.42199047 34162.041286436 12736.7702206589 21425.2710657771 4109.81426778938
"1260" 13.1145833333333 2166678.01291167 34040.4525358917 12642.5422197476 21397.9103161442 4227.47130410716
"1261" 13.125 2169305.38912455 33907.9018612182 12561.2327468788 21346.6691143394 4420.22795216048
"1262" 13.1354166666667 2171918.25230855 33762.6706628951 12497.0280098389 21265.6426530562 4687.19376995203
"1263" 13.1458333333333 2174512.72261098 33604.5607073544 12453.7007239502 21150.8599834042 5014.24331533712
"1264" 13.15625 2177086.01731892 33434.8647493348 12433.9310997307 21000.9336496042 5377.15298740883
"1265" 13.1666666666667 2179636.87939258 33255.9936563046 12438.8778708337 20817.1157854709 5747.06735926195
"1266" 13.1770833333333 2182165.68134081 33070.9395296733 12468.0739372619 20602.8655924113 6096.21172518156
"1267" 13.1875 2184674.23762843 32882.7518774907 12519.6134960012 20363.1383814895 6402.24943770945
"1268" 13.1979166666667 2187165.42571689 32694.1433890355 12590.5306032416 20103.6127857939 6650.56166792825
"1269" 13.2083333333333 2189642.73380422 32507.2675923404 12677.2511274344 19830.016464906 6834.53305950133
"1270" 13.21875 2192109.83400204 32323.6534320887 12776.0193590621 19547.6340730267 6954.40669931085
"1271" 13.2291666666667 2194570.24285996 32144.2519277695 12883.237354777 19261.0145729925 7015.40890703472
"1272" 13.2395833333333 2197027.09358469 31969.5441420368 12995.6926483156 18973.8514937211 7025.74352015975
"1273" 13.25 2199483.0157926 31799.6684084128 13110.6784676338 18688.989940779 6994.84943069965
"1274" 13.2604166666667 2201940.1021687 31634.5390470831 13226.0270659335 18408.5119811496 6932.10584781751
"1275" 13.2708333333333 2204399.93551987 31473.9424873691 13340.0826641 18133.8598232692 6846.01109809115
"1276" 13.28125 2206863.65103479 31317.6069068351 13451.6391827633 17865.9677240717 6743.76685904332
"1277" 13.2916666666667 2209332.01363196 31165.2476368935 13559.8628773784 17605.3847595151 6631.16123639706
"1278" 13.3020833333333 2211805.49643717 31016.5933658711 13664.2138333513 17352.3795325199 6512.64300338924
"1279" 13.3125 2214284.35207455 30871.3987418737 13764.3746372363 17107.0241046374 6391.49756895063
"1280" 13.3229166666667 2216768.67279924 30729.4482331497 13860.1901986883 16869.2580344614 6270.06084243513
"1281" 13.3333333333333 2219258.43855276 30590.5550372317 13951.6196413482 16638.9353958835 6149.93034903262
"1282" 13.34375 2221753.55366493 30454.5576431938 14038.6995443517 16415.8580988421 6032.15144405105
"1283" 13.3541666666667 2224253.87391151 30321.3156127853 14121.5168249558 16199.7987878295 5917.37066564086
"1284" 13.3645833333333 2226759.22581011 30190.705499173 14200.1893817571 15990.5161174159 5805.95525961708
"1285" 13.375 2229269.41997724 30062.617314999 14274.852676796 15787.764638203 5698.08256231966
"1286" 13.3854166666667 2231784.26010951 29936.9516758416 14345.6506944297 15591.3009814119 5593.8045884909
"1287" 13.3958333333333 2234303.54884137 29813.6175916554 14412.7300249368 15400.8875667186 5493.09334444806
"1288" 13.40625 2236827.09143503 29692.530810589 14476.2361178467 15216.2946927423 5395.87179269475
"1289" 13.4166666666667 2239354.69800285 29573.6126008628 14536.311004686 15037.3015961768 5302.0345018465
"1290" 13.4270833333333 2241886.18475977 29456.788863348 14593.0919937653 14863.6968695827 5211.46109526566
"1291" 13.4375 2244421.37464962 29341.9894850566 14646.7109932234 14695.2784918332 5124.02479770588
"1292" 13.4479166666667 2246960.09757714 29229.1478635171 14697.2942304318 14531.8536330853 5039.59771949313
"1293" 13.4583333333333 2249502.19039887 29118.2005501528 14744.9622145471 14373.2383356057 4958.05401392893
"1294" 13.46875 2252047.49677201 29009.0869755661 14789.8298430474 14219.2571325187 4879.27167541909
"1295" 13.4791666666667 2254595.86692419 28901.7492309617 14832.0065892839 14069.7426416778 4803.13348590356
"1296" 13.4895833333333 2257147.15738327 28796.1318882074 14871.5967318255 13924.5351563819 4729.52743885052
"1297" 13.5 2259701.23069084 28692.1818468309 14908.6996017422 13783.4822450887 4658.34685051933
"1298" 13.5104166666667 2262257.95511379 28589.8482002517 14943.4098335775 13646.4383666742 4589.49029007819
"1299" 13.5208333333333 2264817.20436179 28489.0821161722 14975.8176127297 13513.2645034425 4522.8614094587
"1300" 13.53125 2267378.85731519 28389.8367278128 15006.0090034469 13383.8277243659 4458.36872199968
"1301" 13.5416666666667 2269942.79776536 28292.0670337964 15034.0676994481 13257.9993343484 4395.92535905824
"1302" 13.5520833333333 2272508.91416848 28195.729805203 15060.0820567971 13135.6477484059 4335.44882139831
"1303" 13.5625 2275077.09941263 28100.7834987751 15084.1469991824 13016.6364995927 4276.86073476571
"1304" 13.5729166666667 2277647.25059805 28007.1881755533 15106.3021263116 12900.8860492418 4220.08661481091
"1305" 13.5833333333333 2280219.26882988 27914.9054243843 15126.323373838 12788.5820505463 4165.05564356937
"1306" 13.59375 2282793.05902273 27823.8982898797 15143.3666512618 12680.5316386179 4111.70045858485
"1307" 13.6041666666667 2285368.52971655 27734.1312044637 15155.6084666525 12578.5227378112 4059.95695481946
"1308" 13.6145833333333 2287945.5929029 27645.5699242072 15160.1046537852 12485.465270422 4009.76409898552
"1309" 13.625 2290524.16386106 27558.1814681867 15153.0156120175 12405.1658561691 3961.06375574509
"1310" 13.6354166666667 2293104.16100338 27471.9340611421 15130.1753619031 12341.7586992389 3913.80052503525
"1311" 13.6458333333333 2295685.50572925 27386.7970792231 15087.8274312973 12298.9696479258 3867.92158964737
"1312" 13.65625 2298268.12228715 27302.74099863 15023.2953864077 12279.4456122223 3823.37657262678
"1313" 13.6666666666667 2300851.93764421 27219.7373469679 14935.4064058654 12284.3309411025 3780.11740365278
"1314" 13.6770833333333 2303436.8813629 27137.7586571505 14824.5943243123 12313.1643328382 3738.09819379277
"1315" 13.6875 2306022.88548442 27056.7784236949 14692.7147649381 12364.0636587567 3697.27511812817
"1316" 13.6979166666667 2308609.88441816 26976.7710612669 14542.6712419118 12434.0998193551 3657.60630564902
"1317" 13.7083333333333 2311197.8148372 26897.7118653421 14377.9687824506 12519.7430828915 3619.05173599699
"1318" 13.71875 2313786.61557913 26819.5769748662 14202.2925802477 12617.2843946184 3581.57314227131
"1319" 13.7291666666667 2316376.22755212 26742.3433367822 14019.1728302229 12723.1705065593 3545.1339200549
"1320" 13.7395833333333 2318966.59364584 26665.9886723358 13831.7598138525 12834.2288584832 3509.69904153943
"1321" 13.75 2321557.65864685 26590.4914450369 13642.7051422254 12947.7863028115 3475.23497509891
"1322" 13.7604166666667 2324149.36915841 26515.8308302014 13454.1288092147 13061.7020209867 3441.70960937009
"1323" 13.7708333333333 2326741.67352418 26441.9866859762 13267.645883731 13174.3408022452 3409.09218183748
"1324" 13.78125 2329334.52175584 26368.9395257675 13084.427976519 13284.5115492484 3377.35321152991
"1325" 13.7916666666667 2331927.86546423 26296.6704919905 12905.2796176975 13391.390874293 3346.46443560676
"1326" 13.8020833333333 2334521.65779389 26225.1613310647 12730.7157611472 13494.4455699176 3316.39874966397
"1327" 13.8125 2337115.85336078 26154.3943696017 12561.0322008826 13593.3621687191 3287.13015116806
"1328" 13.8229166666667 2339710.40819302 26084.3524916975 12396.3649930955 13687.987498602 3258.63368637825
"1329" 13.8333333333333 2342305.27967443 26015.0191172884 12236.7379231325 13778.281194156 3230.88539999629
"1330" 13.84375 2344900.42649083 25946.3781814979 12082.0988006372 13864.2793808608 3203.86228784571
"1331" 13.8541666666667 2347495.80857877 25878.4141149417 11932.3462186085 13946.0678963333 3177.54225189846
"1332" 13.8645833333333 2350091.38707671 25811.1118249227 11787.3486503079 14023.7631746148 3151.90405789964
"1333" 13.875 2352687.12427849 25744.4566774754 11646.9576824795 14097.4989949959 3126.92729528187
"1334" 13.8854166666667 2355282.98358892 25678.4344802177 11511.0169269934 14167.4175532243 3102.59233920256
"1335" 13.8958333333333 2357878.92948134 25613.0314659681 11379.367847376 14233.6636185921 3078.88031458511
"1336" 13.90625 2360474.92745719 25548.2342770894 11251.8534432599 14296.3808338296 3055.77306203186
"1337" 13.9166666666667 2363070.9440074 25484.029950512 11128.3204843979 14355.7094661141 3033.2531056868
"1338" 13.9270833333333 2365666.94657539 25420.405903419 11008.620785342 14411.785118077 3011.30362257636
"1339" 13.9375 2368262.90352188 25357.3499195494 10892.6118602797 14464.7380592697 2989.90841363032
"1340" 13.9479166666667 2370858.78409107 25294.8501360924 10780.1571870426 14514.6929490497 2969.05187614153
"1341" 13.9583333333333 2373454.55837849 25232.8950311313 10671.1262315556 14561.7687995756 2948.71897779074
"1342" 13.96875 2376050.19730004 25171.4734116339 10565.3943305877 14606.0790810462 2928.89523175006
"1343" 13.9791666666667 2378645.67256253 25110.574401945 10462.8424950303 14647.7319069146 2909.56667315608
"1344" 13.9895833333333 2381240.9566354 25050.1874327551 10363.3571723669 14686.8302603882 2890.71983679792
"1345" 14 2383836.02272363 24990.3022305311 10266.8299919093 14723.4722386218 2872.34173587688
"1346" 14.0104166666667 2386430.84474185 24930.9088073856 10173.1575067995 14757.751300586 2854.4198417824
"1347" 14.0208333333333 2389025.39728953 24871.99745211 10082.2409407306 14789.7565113795 2836.94205758388
"1348" 14.03125 2391619.65563877 24813.5587984666 9993.98593231677 14819.5728661498 2819.89595880506
"1349" 14.0416666666667 2394213.59599429 24755.5850384971 9908.30201953029 14847.2830189668 2803.25740967249
"1350" 14.0520833333333 2396807.19741085 24698.0747080812 9825.10047957799 14872.9742285032 2786.94844180761
"1351" 14.0625 2399400.44536508 24641.0307667123 9744.29052755542 14896.7402391569 2770.86704738426
"1352" 14.0729166666667 2401993.32175434 24584.4092583197 9665.78910012365 14918.620158196 2755.37034517661
"1353" 14.0833333333333 2404585.74120411 24527.9770549602 9589.58434949291 14938.3927054673 2742.50760150725
"1354" 14.09375 2407177.3960746 24471.1147484856 9515.89047157967 14955.2242769059 2737.53490392921
"1355" 14.1041666666667 2409767.52766978 24412.6904130735 9445.37637995832 14967.3140331152 2749.51277390576
"1356" 14.1145833333333 2412354.71579542 24351.1304666636 9379.37608556782 14971.7543810958 2790.00090503204
"1357" 14.125 2414936.80939757 24284.7114503086 9319.95803445937 14964.7534158492 2869.96971608617
"1358" 14.1354166666667 2417511.07687359 24211.9716818666 9269.77477485207 14942.1969070146 2996.15754237827
"1359" 14.1458333333333 2420074.56242988 24132.0815807333 9231.70653592836 14900.3750448049 3168.42940148352
"1360" 14.15625 2422624.55017024 24045.0416442132 9208.39700289269 14836.6446413205 3379.14813967199
"1361" 14.1666666666667 2425159.0024053 23951.6622323533 9201.81478897628 14749.847443377 3614.62468526527
"1362" 14.1770833333333 2427676.86015171 23853.3645499827 9212.95265233403 14640.4118976487 3857.93516348483
"1363" 14.1875 2430178.15051747 23751.8903686525 9241.71979322723 14510.1705754253 4092.082459873
"1364" 14.1979166666667 2432663.90753681 23649.0116297762 9287.02070591369 14361.9909238625 4302.62383450939
"1365" 14.2083333333333 2435135.95702099 23546.3044810555 9346.9700498388 14199.3344312167 4479.27541445909
"1366" 14.21875 2437596.63395705 23445.0155409697 9419.1750274493 14025.8405135204 4616.41787995019
"1367" 14.2291666666667 2440048.49615622 23346.017087095 9501.02157322653 13844.9955138685 4712.71923162321
"1368" 14.2395833333333 2442494.0796335 23249.8294485542 9589.91886813747 13659.9105804167 4770.21861757026
"1369" 14.25 2444935.71922497 23156.6830477764 9683.47866198876 13473.2043857877 4793.20891854507
"1370" 14.2604166666667 2447375.43897771 23066.5954441096 9779.62485520293 13286.9705889066 4787.17248038692
"1371" 14.2708333333333 2449814.9040279 22979.4458072867 9876.64161139892 13102.8041958878 4757.91806509855
"1372" 14.28125 2452255.41928831 22895.0369321422 9973.17466880364 12921.8622633385 4710.97344670593
"1373" 14.2916666666667 2454697.95893986 22813.1411752671 10068.2018481332 12744.9393271338 4651.22295791561
"1374" 14.3020833333333 2457143.21257669 22733.5308469606 10160.9869027775 12572.5439441831 4582.74408835893
"1375" 14.3125 2459591.63717854 22655.9957691029 10251.027535173 12404.9682339298 4508.78558523567
"1376" 14.3229166666667 2462043.50764982 22580.3514017602 10338.0048394668 12242.3465622935 4431.83305495897
"1377" 14.3333333333333 2464498.96176012 22506.4407552303 10421.7383361048 12084.7024191255 4353.71881089827
"1378" 14.34375 2466958.03764966 22434.132698936 10502.1484369966 11931.9842619394 4275.74532376372
"1379" 14.3541666666667 2469420.70368226 22363.318501021 10579.2265572931 11784.091943728 4198.80385513272
"1380" 14.3645833333333 2471886.88122636 22293.9078698421 10653.012298267 11640.8955715751 4123.47763085512
"1381" 14.375 2474356.46149816 22225.8251414945 10723.5765656699 11502.2485758246 4050.12658117833
"1382" 14.3854166666667 2476829.31762326 22159.0059799692 10791.0094689604 11367.9965110088 3978.95342823786
"1383" 14.3958333333333 2479305.31303369 22093.3946953205 10855.4118853071 11237.9828100134 3910.05331555452
"1384" 14.40625 2481784.30715083 22028.9421609163 10916.8897381543 11112.052422762 3843.44989611076
"1385" 14.4166666666667 2484266.15911798 21965.6042495051 10975.5502270497 10990.0540224554 3779.12084811535
"1386" 14.4270833333333 2486750.7301681 21903.3406878791 11031.4994234516 10871.8412644275 3717.01546618244
"1387" 14.4375 2489237.88505933 21842.1142328647 11084.8408000115 10757.2734328532 3657.06650641011
"1388" 14.4479166666667 2491727.49288818 21781.8900848854 11135.6743834124 10646.215701473 3599.19798017728
"1389" 14.4583333333333 2494219.42749698 21722.6354721179 11184.0963143947 10538.5391577232 3543.33016052495
"1390" 14.46875 2496713.56762298 21664.3193543478 11230.1986673776 10434.1206869701 3489.38271226653
"1391" 14.4791666666667 2499209.79688774 21606.9122093278 11274.0694311185 10332.8427782093 3437.2765843522
"1392" 14.4895833333333 2501708.00369136 21550.3858752781 11315.792585776 10234.593289502 3386.93510152366
"1393" 14.5 2504208.08105298 21494.7134312887 11355.4482349313 10139.2651963573 3338.28454773323
"1394" 14.5104166666667 2506709.92642366 21439.8691032813 11393.1127663269 10046.7563369544 3291.25443385708
"1395" 14.5208333333333 2509213.44148781 21385.8281872922 11428.8590252884 9956.96916200386 3245.77757373898
"1396" 14.53125 2511718.53196281 21332.5669846654 11462.7565023678 9869.81048229758 3201.79004754142
"1397" 14.5416666666667 2514225.10740238 21280.0627456262 11494.8717861146 9785.19095951162 3159.23110163974
"1398" 14.5520833333333 2516733.08100695 21228.2936189457 11525.2706459706 9703.02297297506 3118.0430152823
"1399" 14.5625 2519242.36944244 21177.2386062088 11554.0217402982 9623.21686591065 3078.17095240325
"1400" 14.5729166666667 2521752.89266815 21126.8775197176 11581.186913285 9545.69060643266 3039.56280908753
"1401" 14.5833333333333 2524264.57377392 21077.1909433828 11606.7584493559 9470.43249402696 3002.16906296722
"1402" 14.59375 2526777.33882624 21028.1601961648 11630.5061318649 9397.65406429998 2965.94262783313
"1403" 14.6041666666667 2529291.11672311 20979.767297751 11651.7513757111 9328.01592203992 2930.83871512152
"1404" 14.6145833333333 2531805.83905701 20931.9949362361 11669.1594289684 9262.83550726776 2896.81470302424
"1405" 14.625 2534321.43998576 20884.8264376248 11680.6708663002 9204.15557132462 2863.8300134475
"1406" 14.6354166666667 2536837.8561106 20838.2457370187 11683.6500254687 9154.59571155006 2831.84599640095
"1407" 14.6458333333333 2539355.0263611 20792.2373513594 11675.2369739359 9117.0003774235 2800.82582182564
"1408" 14.65625 2541872.89188655 20746.7863536315 11652.8059411147 9093.98041251677 2770.73437814734
"1409" 14.6666666666667 2544391.3959533 20701.8783484277 11614.3983766409 9087.47997178683 2741.5381772693
"1410" 14.6770833333333 2546910.48384774 20657.4994487913 11559.0199637469 9098.47948504439 2713.20526557081
"1411" 14.6875 2549430.10278459 20613.6362542555 11486.7469736458 9126.88928060974 2685.7051405183
"1412" 14.6979166666667 2551950.20182009 20570.2758300088 11398.6483698983 9171.62746011052 2659.00867251743
"1413" 14.7083333333333 2554470.73176987 20527.405687123 11296.5735836656 9230.83210345741 2633.08803149161
"1414" 14.71875 2556991.64513113 20485.0137637703 11182.8736261182 9302.14013765207 2607.91661821342
"1415" 14.7291666666667 2559512.89600895 20443.0884073888 11060.1184370831 9382.96997030571 2583.46899960345
"1416" 14.7395833333333 2562034.4400464 20401.6183577296 10930.855391258 9470.7629664716 2559.72084805473
"1417" 14.75 2564556.23435825 20360.5927307355 10797.4321870579 9563.16054367764 2536.6488844342
"1418" 14.7604166666667 2567078.23746814 20320.0010032115 10661.8886109137 9658.11239229778 2514.23082442927
"1419" 14.7708333333333 2569600.40924887 20279.8329982348 10525.9090076469 9753.92399058792 2492.44532810577
"1420" 14.78125 2572122.71086567 20240.0788712736 10390.8209715919 9849.25789968167 2471.2719523481
"1421" 14.7916666666667 2574645.10472241 20200.7290969664 10257.6244591359 9943.10463783045 2450.69110609162
"1422" 14.8020833333333 2577167.55441037 20161.7744565231 10127.0373522203 10034.7371043028 2430.68400824839
"1423" 14.8125 2579690.02465954 20123.2060257331 9999.54678469661 10123.6592410365 2411.23264777662
"1424" 14.8229166666667 2582212.48129238 20085.0151635185 9875.45905947343 10209.5561040451 2392.31974630081
"1425" 14.8333333333333 2584734.89117966 20047.1935010254 9754.94404240832 10292.2494586171 2373.92872268754
"1426" 14.84375 2587257.22219856 20009.7329312152 9638.07223434759 10371.6606968676 2356.0436596297
"1427" 14.8541666666667 2589779.44319268 19972.6255989316 9524.84425414967 10447.781344782 2338.64927210054
"1428" 14.8645833333333 2592301.52393392 19935.8638914185 9415.21337946058 10520.6505119579 2321.73087753489
"1429" 14.875 2594823.43508623 19899.4404292649 9309.10220589322 10590.3382233716 2305.27436762541
"1430" 14.8854166666667 2597345.14817094 19863.3480577532 9206.41458862961 10656.9334691236 2289.26618167358
"1431" 14.8958333333333 2599866.63553377 19827.5798385883 9107.04396534235 10720.5358732459 2273.69328143837
"1432" 14.90625 2602387.87031325 19792.1290420072 9010.87899861607 10781.2500433911 2258.54312706286
"1433" 14.9166666666667 2604908.82641069 19756.9891392095 8917.80729177877 10839.1818474307 2243.80365468517
"1434" 14.9270833333333 2607429.47846139 19722.1537951443 8827.71775595296 10894.4360391913 2229.46325477892
"1435" 14.9375 2609949.80180722 19687.6168615849 8740.50205562387 10947.114805961 2215.51075200641
"1436" 14.9479166666667 2612469.77247036 19653.3723705145 8656.05543864697 10997.3169318675 2201.93538589604
"1437" 14.9583333333333 2614989.3671282 19619.4145277904 8574.27716442019 11045.1373633702 2188.72679256063
"1438" 14.96875 2617508.56308938 19585.7377070754 8495.07067595057 11090.6670311248 2175.87498737038
"1439" 14.9791666666667 2620027.33827079 19552.3364440257 8418.34361315607 11133.9928308697 2163.37034848113
"1440" 14.9895833333333 2622545.67117566 19519.205430722 8344.00773116997 11175.1976995521 2151.20360119334
"1441" 15 2625063.54087249 19486.3395103286 8271.97876463627 11214.3607456923 2139.36580310818
"1442" 15.0104166666667 2627580.92697493 19453.7336719695 8202.17626384992 11251.5574081196 2127.84833009242
"1443" 15.0208333333333 2630097.80962247 19421.3830458911 8134.52341862547 11286.8596272657 2116.64286209964
"1444" 15.03125 2632614.16946349 19389.2829085435 8068.94687808598 11320.3360304575 2105.7412754333
"1445" 15.0416666666667 2635129.98768924 19357.428902247 8005.37652317204 11352.0523790749 2095.1334883986
"1446" 15.0520833333333 2637645.24652233 19325.818416955 7943.74479137532 11382.0736255797 2084.79455668272
"1447" 15.0625 2640159.93090528 19294.4523851625 7883.98480961771 11410.4675755448 2074.66990453814
"1448" 15.0729166666667 2642674.02844881 19263.3255809518 7826.03027630443 11437.2953046473 2064.77212954448
"1449" 15.0833333333333 2645187.51267192 19232.3812542093 7769.83206105208 11462.5491931572 2055.60290874232
"1450" 15.09375 2647700.28323024 19201.4197176118 7715.4178328552 11486.0018847566 2048.9554249175
"1451" 15.1041666666667 2650212.04665517 19169.9944275154 7663.01120303389 11506.9832244815 2048.73370112679
"1452" 15.1145833333333 2652722.15817066 19137.3648674051 7613.1898259839 11524.1750414212 2061.13753795188
"1453" 15.125 2655229.48667217 19102.5638677696 7567.02037495004 11535.5434928196 2093.7537472602
"1454" 15.1354166666667 2657732.37815487 19064.5807501145 7526.09509329475 11538.4856568197 2153.67669881555
"1455" 15.1458333333333 2660228.76417153 19022.6004430052 7492.42331630061 11530.1771267046 2245.3358203824
"1456" 15.15625 2662716.40661692 18976.2113866576 7468.18663798304 11508.0247486746 2368.87730976915
"1457" 15.1666666666667 2665193.21844755 18925.5123936484 7455.41809263126 11470.0943010171 2519.68113801155
"1458" 15.1770833333333 2667657.5757769 18871.093722132 7455.6899040055 11415.4038181265 2689.1045013434
"1459" 15.1875 2670108.54610974 18813.9136715301 7469.88504743868 11344.0286240914 2866.10501509821
"1460" 15.1979166666667 2672545.9900838 18755.119680773 7498.09527746826 11257.0244033048 3039.18336789845
"1461" 15.2083333333333 2674970.53300064 18695.8669769732 7539.64936367779 11156.2176132954 3198.1160002952
"1462" 15.21875 2677383.4333641 18637.1744009221 7593.2443396946 11043.9300612275 3335.13694797652
"1463" 15.2291666666667 2679786.39145067 18579.8365192769 7657.13675599946 10922.6997632774 3445.45871672619
"1464" 15.2395833333333 2682181.34197231 18524.392333855 7729.34988332943 10795.0424505256 3527.20883850739
"1465" 15.25 2684570.26566676 18471.1386888955 7807.86203070612 10663.2766581894 3580.96196609786
"1466" 15.2604166666667 2686955.04104528 18420.1715764615 7890.7547421877 10529.4168342738 3609.07074692522
"1467" 15.2708333333333 2689337.34428223 18371.4392793604 7976.31287886706 10395.1264004934 3614.96737980717
"1468" 15.28125 2691718.59512955 18324.7951531892 8063.07869366444 10261.7164595248 3602.55152130672
"1469" 15.2916666666667 2694099.94067756 18280.042615193 8149.86806929541 10130.1745458976 3575.7224892
"1470" 15.3020833333333 2696482.26636542 18236.9691333596 8235.75950943324 10001.2096239263 3538.06794335735
"1471" 15.3125 2698866.22385453 18195.3690414545 8320.06626549275 9875.30277596175 3492.69194328572
"1472" 15.3229166666667 2701252.26709615 18155.05676518 8402.30026529091 9752.75649988909 3442.15121003056
"1473" 15.3333333333333 2703640.69022163 18115.8727652917 8482.13421393093 9633.73855136074 3388.46556405054
"1474" 15.34375 2706031.66313976 18077.684538017 8559.36598263627 9518.31855538076 3333.172278032
"1475" 15.3541666666667 2708425.26260022 18040.3846499152 8633.88752679887 9406.4971231163 3277.40104165533
"1476" 15.3645833333333 2710821.49785094 18003.8873193988 8705.65920724371 9298.22811215504 3221.95325109071
"1477" 15.375 2713220.33096226 17968.1245201788 8774.68944023306 9193.4350799457 3167.37628229866
"1478" 15.3854166666667 2715621.69230305 17933.0422716642 8841.01919568052 9092.02307598364 3114.02717884976
"1479" 15.3958333333333 2718025.49199781 17898.5973739823 8904.7105123268 8993.8868616555 3062.12476285987
"1480" 15.40625 2720431.62814974 17864.7547293865 8965.8382467817 8898.91648260482 3011.79022158815
"1481" 15.4166666666667 2722839.99258578 17831.4852389586 9024.48430060961 8807.00093834895 2963.07765211875
"1482" 15.4270833333333 2725250.47476117 17798.7642083388 9080.73368835353 8718.03051998522 2915.99636373526
"1483" 15.4375 2727662.96433518 17766.5701727931 9134.67193503576 8631.89823775736 2870.52673459135
"1484" 15.4479166666667 2730077.35281134 17734.8840506196 9186.38340984995 8548.50064076968 2826.6312160442
"1485" 15.4583333333333 2732493.53453459 17703.6885438383 9235.95030399839 8467.73823983989 2784.26179708306
"1486" 15.46875 2734911.40725571 17672.9677194281 9283.45204200729 8389.51567742081 2743.36495453703
"1487" 15.4791666666667 2737330.8724115 17642.7067190671 9328.9649783168 8313.7417407503 2703.88485909996
"1488" 15.4895833333333 2739751.83522253 17612.8915584141 9372.56227726117 8240.32928115296 2665.76539662372
"1489" 15.5 2742174.2046771 17583.5089876981 9414.31390765772 8169.19508004037 2628.95140060419
"1490" 15.5104166666667 2744597.89344698 17554.5463936912 9454.28670662876 8100.25968706242 2593.3893691211
"1491" 15.5208333333333 2747022.81776416 17525.9917293183 9492.54448312965 8033.4472461887 2559.02785135936
"1492" 15.53125 2749448.89727764 17497.8334615975 9529.14814387767 7968.68531771982 2525.81762659015
"1493" 15.5416666666667 2751876.05490168 17470.0605317115 9564.1558780866 7905.90465362486 2493.71175589127
"1494" 15.5520833333333 2754304.21666276 17442.6623231462 9597.62379250206 7845.03853064413 2462.66555801267
"1495" 15.5625 2756733.31154942 17415.6286352429 9629.60772872374 7786.02090651919 2432.63654218541
"1496" 15.5729166666667 2759163.27136715 17388.9496604714 9660.16335712653 7728.78630334483 2403.58431786431
"1497" 15.5833333333333 2761594.03059981 17362.6159643291 9689.32976348528 7673.28620084378 2375.47049388499
"1498" 15.59375 2764025.52627771 17336.6184671718 9717.07054267628 7619.54792449551 2348.25857433994
"1499" 15.6041666666667 2766457.69785285 17310.9484275262 9743.15611932271 7567.79230820351 2321.91385543646
"1500" 15.6145833333333 2768890.48708085 17285.5974265898 9767.00759558174 7518.58983100805 2296.40332575773
"1501" 15.625 2771323.83790953 17260.5573537314 9787.56343772659 7472.99391600477 2271.69557097598
"1502" 15.6354166666667 2773757.69637371 17235.8203928441 9803.24336540892 7432.57702743522 2247.760683849
"1503" 15.6458333333333 2776192.0104959 17211.3790094715 9812.05546964767 7399.32353982388 2224.57017933777
"1504" 15.65625 2778626.73019262 17187.225938628 9811.83799229405 7375.38794633396 2202.09691491267
"1505" 15.6666666666667 2781061.80718582 17163.3541732613 9800.57614760124 7362.77802566009 2180.3150158012
"1506" 15.6770833333333 2783497.1949193 17139.7569533121 9776.7104834201 7363.04646989195 2159.19980489578
"1507" 15.6875 2785932.84847964 17116.4277553253 9739.36247084467 7377.06528448061 2138.72773712511
"1508" 15.6979166666667 2788368.7245215 17093.3602825917 9688.43519489113 7404.9250877006 2118.87633782207
"1509" 15.7083333333333 2790804.78119689 17070.5484557685 9624.58547025734 7445.96298551118 2099.62414509278
"1510" 15.71875 2793240.97808827 17047.9864039724 9549.09420653443 7498.89219743798 2080.95065560283
"1511" 15.7291666666667 2795677.27614513 17025.668456297 9463.67752441116 7561.9909318858 2062.83627386858
"1512" 15.7395833333333 2798113.63762399 17003.5891337484 9370.28211831764 7633.30701543072 2045.26226453417
"1513" 15.75 2800550.02603146 16981.7431415662 9270.89927020663 7710.84387135961 2028.21070758531
"1514" 15.7604166666667 2802986.40607028 16960.1253619106 9167.41848645873 7792.70687545189 2011.66445626285
"1515" 15.7708333333333 2805422.74358807 16938.7308468926 9061.52865191621 7877.20219497643 1995.60709752745
"1516" 15.78125 2807859.00552874 16917.5548119428 8954.66462067307 7962.89019126968 1980.0229147296
"1517" 15.7916666666667 2810295.15988634 16896.5926294744 8847.99117298331 8048.6014564911 1964.89685267737
"1518" 15.8020833333333 2812731.17566112 16875.8398228597 8742.41388162801 8133.42594123171 1950.21448449133
"1519" 15.8125 2815167.02281795 16855.2920606652 8638.60663280626 8216.68542785899 1935.96198061482
"1520" 15.8229166666667 2817602.67224655 16834.9451511655 8537.04724412463 8297.89790704088 1922.12607940911
"1521" 15.8333333333333 2820038.09572388 16814.7950370993 8438.05488748123 8376.74014961807 1908.69405951207
"1522" 15.84375 2822473.26587817 16794.8377906624 8341.825252313 8453.01253834945 1895.65371375442
"1523" 15.8541666666667 2824908.15615477 16775.0696087261 8248.4612350628 8526.60837366325 1882.99332452388
"1524" 15.8645833333333 2827342.74078362 16755.4868082686 8157.99830900081 8597.48849926775 1870.70164048362
"1525" 15.875 2829776.99474817 16736.0858220086 8070.42458988783 8665.66123212077 1858.76785459019
"1526" 15.8854166666667 2832210.89375587 16716.8631942245 7985.69616091809 8731.16703330636 1847.18158338347
"1527" 15.8958333333333 2834644.41420994 16697.815576772 7903.74840584706 8794.06717092497 1835.93284718186
"1528" 15.90625 2837077.53318247 16678.9397252509 7824.50415355842 8854.43557169249 1825.01205167309
"1529" 15.9166666666667 2839510.22838873 16660.2324953596 7747.87937559174 8912.35311976784 1814.4099701695
"1530" 15.9270833333333 2841942.4781627 16641.6908393945 7673.78706576709 8967.90377362738 1804.11772696906
"1531" 15.9375 2844374.26143359 16623.3118028969 7602.13980701998 9021.17199587688 1794.12678160039
"1532" 15.9479166666667 2846805.55770357 16605.0925214474 7532.85141379076 9072.24110765662 1784.42891381548
"1533" 15.9583333333333 2849236.34702628 16587.0302175922 7465.83793841947 9121.19227917272 1775.01620939816
"1534" 15.96875 2851666.60998647 16569.1221978982 7401.01824957624 9168.103948322 1765.88104669358
"1535" 15.9791666666667 2854096.32768045 16551.3658501281 7338.31432906967 9213.05152105847 1757.01608385466
"1536" 15.9895833333333 2856525.48169735 16533.7586405334 7277.6513876908 9256.10725284262 1748.41424671369
"1537" 16 2858954.05410123 16516.2981112629 7218.9578679282 9297.34024333475 1740.06871720601
```
