## Supplemental code and simulated data for "How to quantify developmental synchrony in malaria parasites": fixedPcsP1Binom1.txt

```
"Day" "uRBC1" "uRBC2" "uRBC3" "uRBC4" "uRBC5" "uRBC6" "iRBC1" "iRBC2" "iRBC3" "iRBC4" "iRBC5" "iRBC6"
"1" 0.333333333333333 7963851.62650695 9059126.67296842 8974719.10874621 8912359.94208347 8884629.80602496 7723268.25291058 31983.3398654898 54682.8571808959 90653.7283711739 53796.9413003026 53629.5561731889 46619.3254702852
"2" 0.5 8201140.49564215 8060378.24392847 8993888.94882462 8283123.97687626 9084955.98758924 7958143.88617362 49503.8661708782 97899.3308979166 54289.0681015571 33265.5581400653 0 48037.085832034
"3" 0.666666666666667 8855439.74330484 9285863.04103307 8752530.64581359 8620251.70910181 8863231.86387692 8558976.49766992 107555.948299249 37292.6226547513 142317.571476644 52033.7125297896 125847.105572289 103955.180133643
"4" 1.33333333333333 7122166.74295716 8862993.98112012 8275443.47433271 8167326.88132877 7295738.21668946 8634863.55150553 115807.589316377 180877.428186125 134560.056493215 200835.906917921 118629.889702268 17304.3357745602
"5" 1.5 8335333.14726975 8685158.05383539 8102288.72003995 7675035.7325149 7927170.86907063 7260141.62428724 187502.381635925 250189.738176328 98408.3650207282 156633.382296222 194930.431206655 88179.8577848653
"6" 1.66666666666667 7652169.84167921 8927860.84540764 8204769.1770204 9179590.77138629 7262403.15228834 7636370.70071851 108651.498766236 219537.561772319 167444.268918784 168261.337968384 133119.406050092 171779.300016163
"7" 2.33333333333333 8518126.10766227 8589019.24780822 7830460.25733627 7448267.99002989 8369773.07526447 7232959.47579311 209462.117401531 229275.667805969 242179.183216586 326542.020439724 348740.544802686 254576.213433712
"8" 2.5 8258141.19075267 8201110.46980209 7228439.31825915 7549982.72880311 7517076.18904868 7756563.21584749 326205.161381083 236245.980611583 254417.118862123 397367.512042269 296932.323475935 425465.492852394
"9" 2.66666666666667 6864778.67821594 8203873.50573226 7296359.29992256 7066846.4592596 8242142.09090916 7062510.83034213 241617.46900553 306368.72013108 400222.240080141 403392.926849914 488940.63251156 418962.506884703
"10" 3.33333333333333 6954780.31946451 7166681.48735491 7510573.6545189 6903287.97351099 6486295.3913816 8102650.2668455 621233.100431471 674326.704499478 617752.811410646 699452.085421819 625870.60794033 609876.901805575
"11" 3.5 7341504.01863746 7530959.45522469 7538498.66181991 6258615.1180958 8261736.64065937 8073501.17338809 726082.815030078 619429.565581251 602428.618763146 757769.543446576 621851.144995867 589053.733680676
"12" 3.66666666666667 6708336.80894604 7531829.6115188 7345872.52717272 7568207.4722908 7252185.32864909 7741983.51846842 745370.75654956 818314.081961023 708812.261393859 658104.997590504 1007706.84521092 784430.048126756
"13" 4.33333333333333 6169507.25499719 6279714.71981895 6151838.82772486 6005660.01552513 6609497.9039283 6370602.48514288 1004338.39034838 1322845.47366646 1001462.13474591 993943.732173157 1353752.5827323 1195433.72048999
"14" 4.5 5725691.95194265 6445188.92156427 5907936.17000358 5799840.5766094 6098147.59394844 6588235.72954162 1074417.25464007 1453326.91368606 882795.059885593 1187919.1542453 1640618.38821963 1180910.17793671
"15" 4.66666666666667 6428102.4588336 5219206.79807343 5283419.5854164 6985700.01884644 6361341.53167303 6361262.82306649 1449474.08385464 994134.628204462 1006365.63531741 1596241.03624747 1396392.04353798 1434402.4012797
"16" 5.33333333333333 4815556.60107768 4710810.67071317 3990093.3443589 4894780.74681419 4880798.56193681 5029253.94814925 1727319.21560395 1905496.45107499 1401924.68855853 1941505.21242351 1842064.471034 1860135.02191822
"17" 5.5 3982511.92624238 4286103.27004041 4717602.50554176 4614615.31263344 4029997.13932169 4890276.07499119 1503041.69117137 1666817.93834905 1852874.52167518 1848431.34371592 1646055.1695821 1647526.16430185
"18" 5.66666666666667 4484659.87204328 4053492.02569172 4939098.01934416 4334636.08385238 4182149.77840226 4663104.10149654 2091087.7409234 1890044.66887092 2281805.5177087 1947445.1970931 2004462.31982594 2154299.55566214
"19" 6.33333333333333 3048718.39023344 2959025.78623603 3417789.42709205 3136214.3686877 3109213.29271381 2703954.10533026 2066580.92223878 1923855.04913696 2094774.1649919 2108291.26456932 1889521.90457527 1990410.66086811
"20" 6.5 2787936.34637183 2713808.70002621 2887385.77383996 2660776.9033229 2242074.93653982 2859933.80363684 1723287.51507126 1949092.84641057 2023134.24969739 2107640.48614467 1558052.07454462 1828482.26789896
"21" 6.66666666666667 2869027.59863563 2810144.15282478 2293389.43228696 2438429.36087323 2148812.85736057 2608929.06159562 2026923.93487227 1827057.41949334 1891627.77991552 2011259.25385894 1845263.08568881 2049872.83411085
"22" 7.33333333333333 1768968.63106768 1901359.0209977 1655213.84485738 1820118.11706462 1686831.60624206 1916429.33947451 1519077.151586 1481842.08398041 1432871.68659295 1296522.4943474 1241695.48792818 1493587.27880754
"23" 7.5 1529316.01799396 1727818.77581116 1642264.26447539 1652212.5444549 1674524.45629931 1651806.61623028 1116559.44566341 1357571.89528019 1433136.97986055 1236270.92487185 1202665.33115655 1297848.0556095
"24" 7.66666666666667 1601571.52546257 1664784.46958362 1652404.10688728 1560005.64794781 1390895.08234667 1586384.98775822 1188622.76976839 1215465.47779288 1157806.95924755 1205961.81295256 1263484.84579583 1266825.42187887
"25" 8.33333333333333 1351576.91396204 1184108.67357272 1332225.34700636 1458680.28112455 1284228.77279337 1463467.01825962 753683.076633037 683570.622283305 717352.109926504 820507.658132557 598804.618399254 733930.907055126
"26" 8.5 1273502.74073974 1364002.010383 1210834.30763276 1265288.38069663 1328372.38499916 1382704.89508549 747930.181069371 696423.9871744 514000.888425301 681309.128067419 596804.98456484 687212.612527519
"27" 8.66666666666667 1343414.3165234 1331726.71396031 1211006.06594625 1217444.59071787 1260959.4492837 1287341.84494433 532862.661861237 655925.097920751 494636.280456918 450287.725334007 540411.192550157 520722.544022427
"28" 9.33333333333333 1414043.8778482 1211661.01720798 1247721.74492992 1267546.11371615 1390347.40506048 1175379.44407652 331689.304680442 269587.170087839 277610.461585875 365889.59983559 256983.643589379 323829.030510878
"29" 9.5 1249286.14358951 1373824.08208153 1193003.28189932 1147936.32085087 1437195.30366408 1199034.70411005 270526.68316172 313920.490500203 261878.769197411 290580.371944708 237857.497809207 249074.84191658
"30" 9.66666666666667 1522612.0471427 1519341.51728833 1442531.99733253 1348419.93822417 1401824.69021789 1361925.98700768 235600.478426237 285102.089942465 242668.934130706 268390.539262844 270997.135817778 207113.168531122
"31" 10.3333333333333 1492269.95893631 1454270.16126169 1642550.28202107 1354366.40389741 1418656.25957664 1725411.20877656 136845.716758352 123029.36288331 162450.027892194 137226.551936742 154133.385186819 158225.482027545
"32" 10.5 1498669.1582484 1743500.1170572 1641434.27537678 1549815.2405003 1547809.08063071 1214019.68737346 116276.055381341 139329.383004571 142733.415250155 91938.1922330685 141938.823987969 102704.485482787
"33" 10.6666666666667 1537995.7231445 1311428.04394172 1721863.12702218 1621438.36971597 1573095.47456164 1544506.77311878 112214.280229427 129701.674675554 117734.230907499 99833.784971896 96857.2585186575 127037.353633146
"34" 11.3333333333333 1587667.58980686 1887236.31636516 1650023.62470358 1896595.13218744 1846849.92313591 1756586.89247497 62714.5201794808 70477.7047605247 86843.3486686095 91450.0797490801 89051.4637990063 80847.0954695594
"35" 11.5 1915843.57821865 1916235.37788143 1895158.60568959 1921277.9916192 1904357.7080881 2004900.68000297 47110.9076611143 55200.1960706583 62649.8712624657 59420.968812965 62953.9738210941 101087.429243847
"36" 11.6666666666667 1780996.96850057 2050197.34067297 1849773.23783969 1828950.38337063 2013479.86887394 1956033.15461063 66510.2602344613 121621.876141617 73067.9657358712 96260.5464931911 92670.6215799723 73046.8812925131
"37" 12.3333333333333 2071208.3817243 1954611.53277075 2010610.71703631 2061821.12887862 2380331.7176637 2223046.85528716 50931.3536489582 64615.2572816778 62183.8366093705 46380.4343919526 63540.6824017004 45368.3031691256
"38" 12.5 2014173.36280865 2051005.63802719 2026196.76237286 2072588.29647901 2320053.89425983 2082328.12190538 53766.4347361653 41857.2579189223 41350.9543341401 33700.6227069758 37724.4535652005 29566.5250574801
"39" 12.6666666666667 1968565.91967991 1988364.91864176 2354134.01736846 2217574.52426126 1900472.79031705 1623017.78812875 36083.693028756 28232.3619279764 28592.7208587262 54530.5210883916 46732.9374668128 43324.9101553875
"40" 13.3333333333333 2168996.48505529 2278320.34726479 2151635.87776518 2113236.49359759 2040424.50400699 1951856.37494302 26344.0868630198 41761.4727604544 43910.9362809221 30005.3863188299 28971.5446816408 23706.757590401
"41" 13.5 2243535.36863769 2192576.90857732 2466181.44148763 2028953.87949142 2771366.45393532 2288891.19540493 27249.4174328464 35651.6570500378 29953.6207468133 28808.6757737119 27993.6005448012 46712.0652123454
"42" 13.6666666666667 2167250.4689505 2292429.54769753 2419309.06785774 2099612.00366604 2155676.66238457 2239392.54880958 30772.3190317516 9206.54436826317 24437.4653318963 47230.5358697883 13012.132770933 41047.9285932509
"43" 14.3333333333333 2334370.47256356 2576272.58303409 2437384.89932213 2234126.36133421 2560285.44781004 2678801.07988526 9374.98181752434 20776.391798662 9788.69437478768 13485.6722012126 20647.4632887907 10758.2372686155
"44" 14.5 2462810.25455373 2260574.82346147 2643397.30137553 2466413.1087138 2600836.10834015 2578539.66914601 24876.8712581184 32097.4112864712 26700.9828421771 19890.428296079 20974.4847446786 15564.625769493
"45" 14.6666666666667 2270244.53726674 2345974.10522708 2923763.73325298 2615709.54064578 2492562.95028104 2252859.0473592 9117.44794083028 9421.582751916 17648.4732389516 21094.4317794015 20101.3141151697 18168.2181238645
"46" 15.3333333333333 2946341.82365854 2506575.5946535 2782796.13483937 2919352.27213569 2923054.95167786 2939403.17633142 41834.4680844012 20214.3193117218 28109.0518670643 17621.8447010203 29525.8075927057 17742.8763158838
"47" 15.5 2472247.08443926 2980168.09798772 2667493.33140127 2632423.56582611 2623720.30658083 2568179.6340012 19937.4764874134 17988.9422413746 16101.5694048366 5275.39792750724 26502.2253189982 10313.9744337397
"48" 15.6666666666667 3088029.4476919 2800121.42398598 3237751.41268803 2763228.58554586 2865330.26394674 2559760.84463977 18640.0167868726 0 13003.0177216387 22284.1014963376 28942.7299388559 20643.2326180627
```
