## Supplemental code and simulated data for "How to quantify developmental synchrony in malaria parasites": fixedPcsP1Binom2.txt

```
"Day" "uRBC1" "uRBC2" "uRBC3" "uRBC4" "uRBC5" "uRBC6" "iRBC1" "iRBC2" "iRBC3" "iRBC4" "iRBC5" "iRBC6"
"1" 0.333333333333333 9080287.39690151 7904972.09250395 9538614.1651987 7433335.39928529 8312009.07941774 9078210.59141125 91720.0747161769 47716.1293310098 38307.6874104365 44869.2277622855 50173.0930347147 73211.3757371875
"2" 0.5 9063177.16311583 8920577.26587343 9098908.25107139 9050340.00683203 8489029.2077316 8990243.93943775 36398.3018599029 53846.5428523547 18234.2850722874 91417.5758265862 85747.7697750667 127650.522466662
"3" 0.666666666666667 8652111.11494299 9364314.13150949 9139646.89479724 7174310.07705257 7978361.43386257 8396164.19537351 122849.447879515 75518.662350883 73706.829796752 116655.448407359 48159.1233432348 33719.5349211787
"4" 1.33333333333333 9384629.7852868 8346464.06996831 9137814.94959887 8507538.60002521 9605820.38936201 8839669.44854284 152595.606264826 152990.176435264 148582.356904047 51353.3517104138 136390.958875323 125512.547950913
"5" 1.5 8272754.41361124 7914965.55142184 8114814.19877846 8400981.48654959 8431254.35653549 8865947.53773688 100478.798545885 161529.909212691 165608.453036295 242003.581917066 225064.284671379 125885.664836021
"6" 1.66666666666667 8395880.39622334 8756024.59607738 8429306.1740825 8050534.03129341 9160747.25279529 8441145.27065251 171344.497882109 178694.379511783 137061.889009472 181095.857554658 186954.025567251 207569.145999652
"7" 2.33333333333333 8227171.43029459 8065532.4108619 8053499.53735399 7977919.75504249 7841337.81201971 8338752.06274914 342798.809595608 249449.456006038 300753.094755958 229816.618458014 275989.115536926 457399.902176113
"8" 2.5 7269684.30925259 8377276.95325399 7427195.96411857 8390599.41690663 7780517.73412928 7272393.59918266 318712.673265771 294852.397940617 474076.338135228 386178.215840891 273848.450269561 382757.557851719
"9" 2.66666666666667 8100069.68266003 7286177.96485116 6979051.76108766 7952468.61095408 8752984.37795517 6168803.21958376 199182.041376886 432230.896219984 429708.070215588 489642.441014158 480121.505963786 283919.813453646
"10" 3.33333333333333 7946888.07832451 8509011.44773549 9143894.53633565 7649813.8003807 7093370.08877888 7708611.49472949 691033.745941262 620829.161422761 667151.103509468 701511.309205217 436746.778289995 616022.948822875
"11" 3.5 7802974.49925497 8417901.59003544 7837428.75239762 7041016.56539221 7251492.69370863 7152455.58561293 678519.521674345 731991.442611777 626317.200515576 713406.964775422 682306.752362081 538356.872035382
"12" 3.66666666666667 6816776.82324642 8113972.69254371 6960767.32522324 7092843.99467547 8106570.66558436 7839062.85423906 774288.681482333 1044010.03041759 949195.544348624 616769.043015258 900730.073953818 663174.514783782
"13" 4.33333333333333 6184438.67994776 6234873.18730255 5638613.76808262 6185182.496327 6755684.80638675 7067585.52934616 1375999.80409596 998158.352491591 1221013.68700572 1057419.95838846 1192179.67171531 1093598.68467943
"14" 4.5 6357129.84802605 6295792.99376772 6012031.76391854 6975680.66647937 7314983.18549931 5949386.03472598 1228943.95630098 1496030.01832104 1213967.95232971 1250357.85531234 1352058.50348091 904745.34168644
"15" 4.66666666666667 6212023.50196551 5332119.62926379 5619739.70362118 6117201.92605368 5860701.31726715 5984427.56426494 1671255.05382829 1503931.17748466 1267196.20767929 1705306.93079246 1614683.01598177 1514855.0977212
"16" 5.33333333333333 4949176.25029958 4547002.83498825 4959219.59992285 4797733.83862571 4291144.66131942 4583071.91854378 1597353.18131362 1733387.82107287 1760590.15607017 1847326.87969245 1492069.16795204 1871958.95264464
"17" 5.5 4208834.34539719 4789268.0133274 5164742.87585372 4230680.42246506 4461332.62697693 5074645.43320373 1572531.51366488 2192172.23933645 2150756.94830169 1847883.40291577 1839984.6427645 1839040.44309563
"18" 5.66666666666667 4611020.34637997 3916792.38947618 4530676.17164007 4206656.00188001 3836738.4456614 4205416.91038914 1846991.34322783 1727000.6789333 2073808.04357869 2109644.30124313 1597735.27340574 1701067.51431471
"19" 6.33333333333333 2871834.51846788 3202909.45562514 3005389.55487835 3273502.1034288 2770351.84917685 2993331.25460026 1805420.39760359 2099920.7689198 2054188.82033773 2200581.6815692 1862343.55078444 2045946.95179749
"20" 6.5 3059310.79793729 2688012.92573888 2422549.3626977 2492212.71225135 2618542.31918203 2472576.5178454 1923280.07818208 1792008.61715925 2014354.23198673 1514560.13702735 1943378.0975114 1880551.15441763
"21" 6.66666666666667 2268683.89204658 2571572.37568773 2683606.98993957 2354873.17785845 2571827.24770249 2302181.06797256 1811682.82026741 1862173.09963594 2143024.28693016 1677443.90751561 2317578.16618057 1496797.59204817
"22" 7.33333333333333 1669381.52426911 1678634.39378923 2010134.53205893 1857717.30763115 1723332.42673583 1791785.13317915 1238948.65738439 1329670.97142445 1431876.65297348 1459635.02742448 1432954.06911734 1419299.33488384
"23" 7.5 1878436.81086795 1599991.3074331 1467488.30988745 1539573.5664521 1878295.43942933 1711261.05731962 1440356.14119557 1130369.28545615 1333061.89982142 1239440.09140368 1371350.64954875 1322889.75353077
"24" 7.66666666666667 1549369.43938833 1858281.25201827 1733053.89044469 1374570.40060039 1643632.43399629 1745884.11959273 1131200.52495134 1178126.02252139 1488235.86874618 1189926.61544511 1200022.2961011 1285164.69914465
"25" 8.33333333333333 1439487.31221799 1362345.86345018 1471993.79202768 1223871.64411026 1316208.26271601 1303092.11280302 781943.72515545 695578.401580303 765078.84023323 664819.164701871 820493.462472319 805471.176522254
"26" 8.5 1369134.27958006 1336693.99296175 1351398.62688829 1609474.07659465 1337471.12946065 1274002.42297569 662222.218313205 688599.935768174 624330.359790496 632133.27242297 739347.394546573 594036.320390424
"27" 8.66666666666667 1298119.16847612 1263805.98393049 1182278.16729215 1253219.33499693 1304967.16800208 1290826.34167035 566994.579334398 578476.791478389 473573.607626829 552572.213990001 527851.888180616 641548.421309218
"28" 9.33333333333333 1376778.67029435 1367497.91467555 1511148.1908421 1313055.26717223 1309135.61627847 1345004.04923304 327155.327594697 350464.289690718 318329.037780298 292146.77093563 356431.325551645 332058.356294442
"29" 9.5 1271745.65596348 1401815.89135186 1303923.86675297 1148820.70806001 1315199.48501186 1436796.88482166 313972.119552082 311895.467268997 270863.411934192 235300.626952051 246795.152769446 315394.438131585
"30" 9.66666666666667 1496762.79570211 1197030.72016768 1297142.21268022 1352687.52398444 1379974.39204683 1367955.90818585 231600.709727578 198109.97932845 250760.189086152 250022.812490014 258950.064065794 211669.851843999
"31" 10.3333333333333 1516558.27888489 1543278.36591927 1345571.79981355 1629857.05995937 1574825.64854643 1558558.00409748 172259.403614988 182983.788352844 152837.776816239 177079.813609776 140670.700632688 131851.978654668
"32" 10.5 1526861.61018204 1720116.12923937 1736764.56563044 1395758.75074282 1573652.15787927 1634609.71203752 97459.2517137472 153648.717426611 142850.765138434 158538.299082146 148067.927327809 165621.248356224
"33" 10.6666666666667 1465940.89714016 1416051.8380288 1489184.02181737 1572985.10095801 1610346.48192907 1544265.62795385 117148.624609473 126488.290542878 98432.206132918 122041.947488121 117493.090956198 105590.812167785
"34" 11.3333333333333 1766872.38384385 1893848.618213 1927918.56298254 1706866.64069424 1904383.76520365 1734516.97010556 69793.2958275117 70724.6371946763 114368.050346422 63741.9077437683 75225.1383344477 91290.3668476609
"35" 11.5 1691745.7127675 1701099.32585991 1622315.72022009 1662972.21534525 1815987.27767859 1666464.12034139 85298.1031647477 52611.3193564919 60584.404489547 65689.1311674838 71733.3851889673 51540.1274332388
"36" 11.6666666666667 2090457.49404062 1597395.03759339 2055935.71734739 2029413.2644193 1928254.70617206 1632354.21798573 78066.8773708116 46015.4949100977 67964.8171023931 88972.1890455225 76168.065316568 60959.2861488448
"37" 12.3333333333333 1819145.22435247 2132761.77543651 1999933.48006838 2207635.99913249 1988369.27262506 1787808.43967427 33344.8208129781 47976.2362572629 28396.6214208492 58930.7350897789 36446.6872782597 40216.5497677238
"38" 12.5 2268504.96572438 1789096.34696084 1942532.7856552 1945607.36438457 1918201.67934617 2159066.31713944 18294.394884874 47758.2187073736 43697.0565280311 35662.8641129555 27236.1293213452 57634.2138045436
"39" 12.6666666666667 1835277.1622461 2155299.08814361 2018937.00887515 1828624.98774919 2146304.34893044 2570643.72205029 26058.7021008573 35045.5136283513 32828.2440467504 33518.5842968283 48280.8749248156 47119.742359374
"40" 13.3333333333333 2192803.65675452 2290467.49934228 2211091.83103304 2692975.89581177 2625996.27358006 2372605.96807395 31135.1431993543 37243.3739730452 17831.3857341374 32708.2092608718 59071.4908167293 38578.9588304707
"41" 13.5 2450451.46448471 2183268.2110082 2290583.37969347 2611484.17855527 2048230.86551999 2166201.29413785 39844.7392599139 35500.2961139545 18472.4466104312 31718.431318485 29082.3855144826 8699.60359091505
"42" 13.6666666666667 2443983.34750887 2232148.20258918 2391609.38005764 2471957.55565073 2305778.8325038 2602446.31668659 29684.0082693385 22546.9515413048 9604.85694802264 9927.54038413946 28005.4109210988 47702.6819759253
"43" 14.3333333333333 2346918.30369797 2254600.67431975 2413567.55647136 2269853.67040233 2729991.44469033 2427653.97158777 23706.2454918987 41326.6926046389 9693.04239546731 13701.3300024285 33157.7908261984 34469.7318481022
"44" 14.5 2298844.27530125 2895123.28266531 2332894.56609465 2226536.44298642 2731452.57319216 2640039.36697435 18539.0667363004 23347.7684085912 33124.2636159483 13439.857804747 22027.8433321949 0
"45" 14.6666666666667 2401925.13668551 2275351.23261556 2556005.04142441 2078776.35297582 2352763.5829038 2413749.59403572 19370.3640055283 9137.95675749221 20612.9438824549 12547.9457926106 14201.7922509284 4837.17353514172
"46" 15.3333333333333 2573551.06471039 2791976.57680713 2652882.41306595 2755385.94134689 2945707.79451212 2884649.74046439 15534.5134690768 16852.9773247915 26796.7920511713 33466.2260082618 23755.708020259 23263.3043585838
"47" 15.5 2913936.05729074 2628249.58376033 2728786.40312578 3014186.57574679 2547104.27943896 2620063.71317247 11702.5544469508 10555.2192118889 16471.5477049846 12105.1669708706 0 21129.5460739715
"48" 15.6666666666667 2626223.57020989 2753027.978857 2453964.96135045 2796239.78975639 2757568.96118825 2978422.71934049 15852.4561582086 11056.3372644859 14812.6657626788 11229.8786737205 27854.2319311945 48429.6377128535
```
