## Supplemental code and simulated data for "How to quantify developmental synchrony in malaria parasites": fixedPcsP1Binom3.txt

```
"Day" "uRBC1" "uRBC2" "uRBC3" "uRBC4" "uRBC5" "uRBC6" "iRBC1" "iRBC2" "iRBC3" "iRBC4" "iRBC5" "iRBC6"
"1" 0.333333333333333 8652994.1862495 8253735.60916 7714460.34553153 9781220.34142699 8725025.37211468 9956935.06785942 52231.3532369185 49821.3417051912 77923.8418740559 78880.8092050564 52666.1491274528 100575.10169555
"2" 0.5 8126357.40546622 8560569.61739399 8558236.06864657 8734292.14951531 6671180.92457981 7822251.92192865 49052.4591879249 121549.67002385 103946.187068582 88225.1732274274 26791.8912633727 63082.6767897472
"3" 0.666666666666667 8391432.2699059 8232721.09174608 9468737.54854752 8039040.55645479 8387370.56408545 9094949.14894715 136446.053169202 49694.4935115457 115004.909496529 130716.106609021 119090.454256791 36525.9001965749
"4" 1.33333333333333 8883101.27707388 9032534.77439817 9003356.28829208 8057837.45948307 9500706.71222592 8679190.88076969 255891.806335462 109706.900093905 146396.037208001 181260.147350335 134898.472587386 105415.273855502
"5" 1.5 10097071.3220554 8583047.15961639 8910783.88760308 8842400.66626287 8381443.87784851 8324676.08815336 227132.483727218 193074.680482168 144890.794920375 125551.32791854 119006.302525232 152590.804059838
"6" 1.66666666666667 8467688.63220931 9304356.89390675 8467740.87896972 7570564.20137105 7104711.44292402 7708758.45589495 226036.862872117 132110.54413255 208223.136368108 218082.096335791 159819.684810152 109454.988217575
"7" 2.33333333333333 7477557.95823512 9069849.84049594 9480195.72144806 7349927.65375266 6484279.65108965 7871816.59691211 263185.269751547 377910.410020664 293201.929529321 553220.361035147 326938.46980284 310944.938339564
"8" 2.5 8762778.18666765 8406406.83249452 7865199.28566133 8645934.37544519 7777901.69473193 7522667.34507947 271013.758350546 295877.673193389 327716.636902555 322877.217340277 324079.237280497 280929.485915831
"9" 2.66666666666667 8173221.53623651 7379214.70412059 7177962.37514602 8999929.30838111 7833681.67070193 8366442.41746535 322850.746753625 339629.128641533 299081.765631084 414222.68783344 412299.035300101 330483.172415471
"10" 3.33333333333333 8018721.57625185 7250074.47483305 7231937.62615262 7179321.77485088 7629004.81928635 7944333.87584784 603559.688535085 717040.332675796 577930.220664464 458254.581373461 645403.878421188 525105.224203162
"11" 3.5 7059677.25117351 7330646.79696532 8255042.20891723 7304288.07830527 7550998.8171794 6560830.58991108 715297.695052823 637447.547562201 621347.263036781 884375.686610952 603427.551264876 648873.355046151
"12" 3.66666666666667 7723509.3589812 7117128.7160524 7955432.57639855 6671693.1331675 8408251.07582565 7078204.26929721 782558.216989285 585391.539415565 729537.485171919 611814.654133264 731152.2674631 632257.897693214
"13" 4.33333333333333 6571889.88628143 6888190.17589208 6286971.54087078 6560823.50034034 6052634.56883635 6367902.10551367 1177980.26263535 1102749.70333307 1074821.83251421 1212664.05930461 1018200.20784163 985333.582146457
"14" 4.5 6278355.90412568 5413224.46767418 6388836.77845835 5850161.45879695 5517648.45248816 7417622.92846463 1073348.90164209 1188268.78558701 1216921.29113492 1081309.46394825 1130120.76737709 1628258.69161419
"15" 4.66666666666667 5711811.16552758 6322579.27478455 4885756.13839427 6251763.94794278 6717397.72833846 5665729.42656319 1445846.93663731 1331875.05304178 1298745.30261114 1208574.8920844 1434783.98081016 1363711.54932166
"16" 5.33333333333333 4998990.20667629 5140992.64328263 4275991.38287515 4737435.70343249 5182696.20713327 4122764.335809 1544190.69211467 1920810.43814955 1502375.35073992 1596034.48832218 1690906.1895952 1448538.82068965
"17" 5.5 4998640.12152374 4145936.13330245 4194196.67961546 4230270.94918914 4323907.59568003 4492272.76671234 2021921.84690848 1726494.65041207 1696528.99400176 2102469.99271077 1853103.25529144 1781851.20914288
"18" 5.66666666666667 4392799.91880541 3763582.16207384 4583390.87880556 3774779.64107196 3477140.39579019 4133585.79791275 1900609.70699031 1738730.9403733 2117472.9790973 1893057.65783489 1743791.12942031 1688366.03013338
"19" 6.33333333333333 3013628.93643991 3419278.29979657 3038549.0375744 3368747.65060055 2790219.78428127 3003176.99715894 1910601.3518606 2260585.98557979 1799904.8439135 2379968.47670414 1875699.58742654 2069757.11966359
"20" 6.5 2760832.12831275 2561916.49340159 2650948.54776878 3419214.89182982 2609569.97380055 2377307.92894071 2258862.6504377 1870464.98307175 2049314.83479998 2376064.58584784 1668413.58980691 1778824.81396263
"21" 6.66666666666667 2881113.98984498 2930131.17236071 2578304.49860865 2846678.93976899 2482194.99061021 2497839.99090626 2018739.73438117 2121819.12481293 1929220.84860927 2078371.12903549 1887866.61257678 1838687.77108378
"22" 7.33333333333333 1829779.38906491 1913261.24318605 1643137.8619366 1690111.02086462 2007028.59375561 1904368.59296497 1689027.1283676 1172643.98775919 1366272.14161028 1306539.72534925 1429664.20377112 1390386.75818549
"23" 7.5 1854205.59859614 1773006.35966778 1735189.08973974 1780755.61176647 1682740.34679927 1659865.4251101 1492735.91511531 1211852.83169212 1215812.76355914 1376612.49420244 1354697.10229688 1507816.68387864
"24" 7.66666666666667 1860630.74254282 1657061.70159902 1457763.28207095 1648479.25245331 1734871.77493967 1317952.06106879 1271744.244903 1190123.35269483 1108721.36946242 1284757.85155614 1308762.91793694 1087069.94818083
"25" 8.33333333333333 1325261.78161759 1411298.27108149 1221117.06352252 1423062.71746958 1438655.40693031 1231243.16851933 676644.232910493 688847.965646916 717163.98968783 807443.109285249 767871.290815563 698605.057999995
"26" 8.5 1170871.04487967 1183510.182374 1087751.76707254 1332959.88839814 1307046.97994103 1340798.98296968 592488.962469232 677354.884251788 638838.339391808 674509.823044841 741615.998022969 552984.891281282
"27" 8.66666666666667 1471216.22136412 1516461.46343118 1254230.17561408 1455219.3963195 1180367.97832926 1065194.04667439 679684.687062958 625433.258929245 507329.059798953 635613.069656794 436574.457738218 452176.390183713
"28" 9.33333333333333 1504180.40187413 1365338.49099248 1309726.51256933 1574241.74904515 1353835.35753451 1324547.85736164 366690.744735485 371733.380499224 295330.488128379 290973.593425407 317566.318434021 339456.988570069
"29" 9.5 1463610.60025753 1110452.79312607 1394427.36898735 1632005.60515845 1233664.33727845 1369908.79853319 304035.05222741 224226.044765841 289663.656359692 353402.673623118 270804.366719659 272667.698509004
"30" 9.66666666666667 1395208.6463369 1262608.78420675 1467889.62885422 1291469.52779041 1380911.28739157 1260498.79463708 242360.187391855 236926.588960411 263112.291964435 249663.560264972 299029.451527615 205197.478196734
"31" 10.3333333333333 1580341.6766381 1504930.60856954 1465567.64803016 1570642.81933363 1485684.61662755 1597681.93550684 122612.716290887 145212.602581271 148493.638346669 132874.338295036 146935.841204923 185445.224657044
"32" 10.5 1464276.67259772 1347464.6658293 1579926.8064539 1506423.21117134 1401334.46385399 1835789.07017958 100121.481887023 136527.256890194 97277.8713103251 152633.188797096 118551.071779405 155305.366023869
"33" 10.6666666666667 1549056.54099197 1620199.16416423 1350663.21455243 1391741.08689919 1980548.82673792 1793607.41894034 113021.292690401 92484.9417176201 86212.5456097295 107979.911914592 191105.588544887 70849.3575049198
"34" 11.3333333333333 1587753.54249074 1853520.85629838 1610424.19342811 1645630.74370015 1765351.80883686 1880646.87198388 80054.8004617182 49477.9694699772 74119.9419569423 93936.6386467314 69733.2315340964 103157.845298694
"35" 11.5 1789792.97927388 1773683.11155829 2029439.12148725 2123515.867235 1761224.07753257 1820238.62050387 51557.8224482188 133503.029902237 84559.963395302 61171.2389738477 17790.1421972987 67975.7161184019
"36" 11.6666666666667 1678936.45762915 1924716.26778053 1750044.26528409 1846733.31362249 1785650.43403679 1781413.14580348 80955.0073909235 84382.1328254512 50412.7977653852 61049.0351610741 47666.2333521114 62699.8415707228
"37" 12.3333333333333 1617630.84270298 1894181.9212445 1734216.11578839 2147178.38510271 1929139.01026963 1931701.26450313 46598.4193371228 34720.2388822821 39010.9964696775 34913.4696764668 39370.1838830537 39422.4747857782
"38" 12.5 2012462.99822532 2098397.49752179 1826085.48630636 1878860.25285922 2345047.49845065 2179276.41945774 12147.6639731911 47203.2156906742 64272.1599735158 46201.4816276857 33296.8204648165 35435.3889342723
"39" 12.6666666666667 2221481.00348714 2052753.50650963 2150878.6104929 1971112.40111076 1976930.0114517 2215839.0983012 73437.3885450296 29146.6015123071 30539.8585668362 32050.6081481425 32145.2034382391 49845.0512910289
"40" 13.3333333333333 2287541.51548912 2239604.97804878 2330560.75496352 2401959.58763434 2188545.37244346 2101336.01255682 23106.4799544355 27201.6798953294 28306.405930731 24262.2180569125 40115.9029572121 21225.6162884527
"41" 13.5 2411018.35558488 2380622.34915461 2012528.48191387 2211202.36208239 2311027.16636747 2068451.06875704 29283.623752043 48584.129574584 28575.4551184526 22335.3773947716 13949.8621712322 29369.4877916821
"42" 13.6666666666667 2202099.91448338 2002084.53166298 2252668.51276916 2494388.98403564 2438254.13699426 2041104.06920206 22243.4334796301 20223.0760774038 18166.68155459 30296.2224781657 24628.8296666087 16460.5166871134
"43" 14.3333333333333 2529656.58621213 2521619.83525601 3097303.40326038 2540183.75737785 2327945.756211 2330616.6261597 30724.5739216048 20335.6438327098 31285.8929622261 46561.4130680258 14051.986456002 37896.2053034098
"44" 14.5 2193876.24014643 2418432.60569313 2673938.95334114 2246014.93554221 2500947.4029553 2505516.24200942 17692.5503237615 19503.4887555897 27009.4843771832 36520.5680575968 25262.0949793465 15123.8404950267
"45" 14.6666666666667 2488635.76656373 2572746.02392886 3018472.35679683 2708530.41029331 2446875.11220762 2791352.49879749 20069.6432787398 15529.6540679811 24342.519006426 32897.1304893924 9826.80767954866 22510.9072483669
"46" 15.3333333333333 2866038.02490341 2533679.72388119 2313426.47341496 2689384.07395249 2810579.15794175 2801403.96954983 28949.8790394284 15293.841391637 9290.86937114442 27165.4956964898 16965.2665469321 16909.8831159949
"47" 15.5 2884056.4485093 2538805.19307853 2613111.98400881 2807831.41697909 3246793.33888345 2786087.52848046 5779.67224150161 15324.7798374962 5236.6973627431 28361.9335048393 26183.8172490601 16817.429749379
"48" 15.6666666666667 2879957.41138469 2797134.78197827 2711737.33352935 2614964.06393225 2730122.16878765 2921335.55118334 23225.4629950378 28253.8866866492 0 5240.408945756 16479.6106767866 11732.2712898929
```
