## Supplemental code and simulated data for "How to quantify developmental synchrony in malaria parasites": fixedPcsP1Binom4.txt

```
"Day" "uRBC1" "uRBC2" "uRBC3" "uRBC4" "uRBC5" "uRBC6" "iRBC1" "iRBC2" "iRBC3" "iRBC4" "iRBC5" "iRBC6"
"1" 0.333333333333333 8246774.29400618 7734232.56947093 7641508.94311641 8366125.88603577 8085994.97779217 8303823.52699213 33119.5754779365 31061.1749777949 30688.7909362105 84506.3220811694 32473.87541282 33348.6888634222
"2" 0.5 7504463.41563653 8161377.58718236 9306244.00433806 8731585.23168857 7743272.02183026 8636989.50160711 30138.407291713 32776.6168159934 18649.7875838438 106051.642490145 31097.4779993183 140438.853684668
"3" 0.666666666666667 8288645.85256959 8075739.22298585 8618928.38190994 8082032.1688817 9152846.27359971 8801766.87782835 100671.811974529 98085.9014937553 122378.293455111 81636.6885745627 73813.2763999977 88906.7361396803
"4" 1.33333333333333 7323372.57636254 8808999.32979145 8272653.23129368 8746818.55203526 7477872.43283271 8689904.1435923 134236.971868152 106991.894693823 186092.403975931 178506.501061944 45138.0629748453 177344.982522292
"5" 1.5 7843211.03161775 7080241.38193141 7934596.78617952 8442191.19010015 8229454.39570516 8218348.61381745 176432.149995491 129780.391929496 112661.617653665 85274.6584858601 219677.427400754 116690.548269213
"6" 1.66666666666667 9054843.71305502 7340110.15215754 7714940.61589064 8676874.61336889 8375464.52629052 8250030.29726757 241710.407124672 180494.5119383 173546.721420853 141087.392087299 118921.40301021 220226.681446568
"7" 2.33333333333333 8491180.92975311 8729569.11400062 7586662.58254794 8303210.96383799 8335463.40882795 8967310.01497096 244601.919787127 288580.797157045 202518.713702512 327985.464268029 187505.311855026 491877.764534272
"8" 2.5 8781989.23051191 8023226.78172342 8073053.90175373 7207125.30781057 8941553.68263572 7797993.05013953 442789.372966987 265230.637412345 407044.734542205 284688.941472767 314713.06957517 358903.445822322
"9" 2.66666666666667 8123869.41098174 9053176.61240172 8578984.55902634 7921975.07792027 8616128.78706814 7866777.01385749 285933.291897908 496587.746671824 394848.661712509 381982.026817959 377742.59818044 310745.869570254
"10" 3.33333333333333 8662618.01348855 6853914.90131076 8072997.5921726 7714041.78450216 7444528.91714366 8090681.22720649 533367.138834752 422003.252946947 515297.718649315 562827.082989428 326378.094488553 498152.347322693
"11" 3.5 6716860.4323985 7136181.30455463 7665643.31930063 6976198.59598941 7391403.20723911 8343480.68816916 713294.913175062 423332.789253241 612589.206941951 541256.787619868 389021.221433637 865659.144247131
"12" 3.66666666666667 8522949.02026857 7447368.39489051 6543157.7180452 6637338.9142097 7187516.04470142 7945240.15415675 905091.931355954 560554.610368103 710897.401738835 608664.267241937 557652.10691649 843742.317255584
"13" 4.33333333333333 6461011.2028304 6835385.8380548 7151980.60465837 5578761.73708488 6756159.39927699 5855353.03787409 1286004.62790149 1149877.99144847 1012380.81618452 1191580.17685308 938782.968920038 937399.906295388
"14" 4.5 6225429.33008538 5859481.22146644 6446142.81238421 6258091.5973035 5519824.11087804 6257673.60184903 1030315.80987427 1132739.80653647 1339053.82093005 1263653.11099398 958842.685927171 1544911.93661609
"15" 4.66666666666667 4981980.88007557 5752499.26765569 5630842.13027091 6342999.95573584 6148070.62892568 6315854.68407142 1276789.06976811 1314453.14961174 1219330.77760124 1507247.51423426 1654049.45854346 1167385.46293263
"16" 5.33333333333333 4825603.06969919 5164199.32596033 4895543.11573309 4154360.1483307 5473572.28167253 5202799.09934565 1677905.1104884 1814448.4118239 1702223.88660261 1490150.92277079 1561867.66906337 2125086.95607076
"17" 5.5 4616031.73608794 4298214.63726601 4645294.66246419 3813189.67771959 3730221.35722378 4770672.44702504 1672839.83896375 1671527.91449234 1806503.47984719 1681319.94435475 1820703.28150209 1506528.1411658
"18" 5.66666666666667 4229758.56516162 4587749.56161828 4186199.84325693 4134209.15684949 4671664.92419652 3768240.96443367 1864994.41057558 1696838.87895471 2043264.20920874 2073312.09968127 1908144.82819294 1855999.28098972
"19" 6.33333333333333 2734706.84835429 2904862.76779441 3163085.51923853 2949131.77188111 3387392.65763918 3396753.63328031 1763166.25749158 1826184.08529095 1922260.97471409 1869710.99263051 2041121.21678258 2135418.40789283
"20" 6.5 3042577.36658545 2689204.29252941 3162685.2120137 2762104.51098055 2743111.48274694 2634379.4549717 1994802.37941695 1704920.36846636 2143833.60008982 1872299.03093312 2244363.94042931 1971179.03274106
"21" 6.66666666666667 2586895.40997792 2382662.01689054 2187820.78596304 2381584.04144612 2292909.89040445 2462512.12578165 1967497.917448 1683314.12114793 1909221.88437974 1696470.82404381 1816247.61928095 1934830.9559713
"22" 7.33333333333333 1952318.83312652 2045896.31338162 1632037.49797982 1846008.61646344 1647541.10999796 1730626.31305097 1484862.21111031 1398373.57446622 1482537.87984427 1462250.55282588 1337134.81391139 1359777.81739719
"23" 7.5 1601026.94593733 1739879.02186373 1721052.14688964 1476778.88371582 1902035.20780663 1466619.56114512 1278517.92085643 1291269.09985008 1287780.2777426 1330785.53399486 1366066.52381988 1062034.85462233
"24" 7.66666666666667 1738922.41776045 1497130.35248923 1566396.49699707 1420508.24056543 1654863.88932977 1532700.92516077 1188556.40001808 1157356.08809451 1115789.28553216 1343126.46870584 1218163.69631219 1326815.72625857
"25" 8.33333333333333 1319854.31317992 1514950.68099253 1241858.4986796 1464837.54227075 1544651.54624903 1281491.87583185 748882.854813687 766601.549417907 680523.078223808 761359.330481148 899417.356043737 733432.457237097
"26" 8.5 1609216.14382526 1454871.70543617 1317001.85542023 1482575.22419123 1407677.47984719 1212532.95612602 799790.05950597 729620.344768291 702939.640623069 704113.897034772 586199.970361293 635840.452602667
"27" 8.66666666666667 1402821.52769788 1164220.93685271 1248989.26621482 1373424.87264832 1408437.95783975 1365403.08582332 601209.226156235 637978.655798542 582373.294217466 518344.924387933 515657.612979582 585172.751067136
"28" 9.33333333333333 1470635.47621946 1405890.48632937 1418796.0700607 1092422.11290444 1139116.93116934 1256691.3585823 318458.777088885 334072.986850544 368100.743617763 318975.965783466 288347.894857401 306357.594878271
"29" 9.5 1302310.92075971 1486404.5290691 1765994.82919823 1353460.79250983 1457066.11509258 1140730.63097884 266738.381360423 254115.996772937 321469.507915516 297101.149575327 328554.123991463 271064.704391012
"30" 9.66666666666667 1364678.84550413 1401941.63748169 1336005.27137228 1450344.44225263 1458131.79431525 1390072.59068474 275560.151496026 255199.777981301 206725.988872847 232189.71349288 233436.41254699 284713.663152297
"31" 10.3333333333333 1437180.35483229 1711053.41991122 1518479.57957469 1572104.76402581 1462005.53578582 1596703.99110379 163243.20288741 152839.194371154 103827.663560663 114702.922697162 151687.10856939 109176.341272054
"32" 10.5 1713855.29678692 1541346.31123395 1349640.26978441 1411203.59601767 1498968.36248126 1603868.760597 169502.172209696 171260.701248217 98471.6076666735 83715.46756037 130345.074998371 143264.965543523
"33" 10.6666666666667 1531689.4865234 1626412.99335387 1524077.98887296 1462273.75147672 1326040.60165098 1547276.51477035 80615.2361328108 122418.182295453 97281.5737578483 96653.4889035782 112181.30903338 138209.884761622
"34" 11.3333333333333 1645668.37453052 1603503.80537703 1695745.72153511 1762458.63864352 1859277.98569275 1534787.23985462 57922.075294035 91531.9296938263 63326.6037087801 54509.0300611398 69433.6177229659 80778.2757818219
"35" 11.5 1748551.46131452 1860984.77218066 1780902.61973662 1448028.01568779 1934262.77003517 1783187.67100262 84311.7056818322 57556.2300674432 47539.4949827023 82656.9903246728 101803.303686062 82071.3990838027
"36" 11.6666666666667 2132237.96589738 1577452.78379946 1787406.42643919 1977354.98430543 1951471.48086206 1667187.3335274 70487.2054842108 62311.0247238872 62910.7851955823 52783.6032771469 64511.4539127955 55113.6308604098
"37" 12.3333333333333 1766706.04544901 1942381.28621025 1926779.76903947 1869623.90187974 2039167.17376564 1844028.76056938 47160.5309873452 51850.0138002737 39322.0361028463 15077.6121119334 45870.836219677 33800.9345114551
"38" 12.5 1840612.44313792 2220759.05156848 2088933.23734872 2000296.8668198 1866764.11437031 2137205.57041079 37563.5192477127 45321.6132973159 46990.3182225683 53396.0149253745 53775.0979448237 25957.9623936533
"39" 12.6666666666667 2080358.667894 1818221.62976011 2440051.97095941 2023278.23842502 2260396.83319703 1762504.71864174 59928.0274701975 44710.3679449207 54888.6946432587 32898.8331451222 27454.2125489517 35969.484053913
"40" 13.3333333333333 2413911.20154797 2073031.41576961 2210776.58707155 2023605.6862961 1987788.26364832 2214605.84911784 29318.7595329713 20939.7112704001 40523.3997630224 32904.1575007495 20078.669329781 26898.0467504191
"41" 13.5 2000996.52047847 2654593.32103267 2354030.0003625 2300641.65868115 2567556.9460024 2129781.76604591 20212.0860654391 43164.1190411817 67811.5637964507 4610.50432601434 41748.8934309333 52371.6827716208
"42" 13.6666666666667 2154145.56091901 2410978.26427272 2481671.39969176 2210874.83273533 2131200.51760707 1790649.31222865 35026.757088114 39202.8986060606 55824.9190114712 31391.7319049641 17187.1009484441 18087.3667901884
"43" 14.3333333333333 2307785.62143083 2771006.73704816 2307621.43504702 2611572.15971068 2099632.70156388 2345950.01088252 4624.82088463093 27989.9670408905 42298.5599092123 26379.5167647544 16932.5217868055 9421.48598748001
"44" 14.5 2558357.03287301 2288676.80283364 2290845.66853111 2721541.96090965 2675979.42415202 2558333.86503165 31073.1623425872 18457.0709905939 13828.0422647753 27490.3228374712 27030.0951934547 15442.6591450602
"45" 14.6666666666667 2603775.1681715 2194121.65502436 2652287.76260932 2541912.84692386 2594587.40918483 2383503.90598736 26300.7592744596 17694.5294760029 21389.4174403977 10208.4853290115 15661.4934156026 38756.1610729652
"46" 15.3333333333333 2946551.68919663 2571198.78902798 2369659.79707745 2826688.64661661 2827676.86333688 2869187.68954498 17786.0262929374 25971.7049396766 9516.70601235923 28552.410571885 28562.3925589584 34848.4334762548
"47" 15.5 3070071.13082146 2781678.4284634 2925594.15407343 2449029.67371944 2847265.59089628 2580303.71512676 18531.6164838317 5574.50586866413 23593.5012425277 14782.8752940812 17186.7138283478 5170.94932891134
"48" 15.6666666666667 2994705.13191865 3269396.5070601 2734267.21175601 3370829.06353819 3078247.75556433 2929750.96503209 36372.9368249229 33024.2071420212 22050.5420302904 27184.1053511144 12362.4407853989 17684.6134710187
```
