## Supplemental code and simulated data for "How to quantify developmental synchrony in malaria parasites": fixedPcsP1Binom5.txt

```
"Day" "uRBC1" "uRBC2" "uRBC3" "uRBC4" "uRBC5" "uRBC6" "iRBC1" "iRBC2" "iRBC3" "iRBC4" "iRBC5" "iRBC6"
"1" 0.333333333333333 8419073.91050995 7644441.02833384 7954064.21502705 8925431.72262155 7450511.04191805 8966041.66612368 16871.8916042284 108541.759022996 48012.4600504651 71979.2880856577 75257.6872921015 108899.291491381
"2" 0.5 8867365.35243818 8856622.23937164 7695123.68725932 7738878.06798348 9477705.87726767 7943582.76110045 89569.3469943251 107570.310599656 30904.1111938125 125835.415739569 115113.836566004 64061.1512991972
"3" 0.666666666666667 8145660.76441575 8214529.31164754 8388868.0822469 8832176.31272595 8885161.15081952 8492365.69275148 65690.812616256 66246.2041261898 84736.0412348172 71227.2283284351 71654.5254098349 85781.4716439544
"4" 1.33333333333333 8895729.26388778 8165884.19292119 8278283.92256329 8211170.48851599 7371888.04530931 9984811.8444379 53696.5549128035 99180.7796711076 238469.084189066 133514.967292943 150446.694802231 183020.991038577
"5" 1.5 8161497.44557092 7930607.38611782 7754834.27316594 8756937.34643963 7838165.04708251 8375884.24021647 183591.967078282 178398.121160115 142145.638408337 142389.22514536 275877.444721331 136193.239678317
"6" 1.66666666666667 8017406.81920664 8678237.92869958 7228614.44706592 9493671.29373668 7081834.01626032 8267970.19678081 230954.105903072 141109.559816253 177752.814272113 115307.748506923 204003.449028075 168734.085648588
"7" 2.33333333333333 10284267.5734519 8843042.41560891 7630226.39560802 8882822.20001263 6614104.58969418 7931658.90658176 361972.150618389 311245.799307146 187628.517924787 389434.793737506 261264.006661516 279168.118865197
"8" 2.5 7724823.86041219 7500228.81301849 7317533.07275757 8836703.24693362 7985331.64151133 7518808.52381019 372475.783625745 361646.253038628 320810.426989372 445548.062870603 281057.221336838 379099.589435808
"9" 2.66666666666667 7799646.58000779 6694623.37143462 7807836.54276142 7973153.0658463 8546593.10685938 6646201.057273 410507.714737252 308120.740944689 291578.958028435 212835.708123207 412099.877269949 379381.455700573
"10" 3.33333333333333 8257701.60679927 6514032.79553432 8445315.45563795 7948040.23739746 7060997.46580424 7981020.44739849 640683.745355116 535786.247251741 596778.17994872 709955.663906962 802028.665380882 527530.13618199
"11" 3.5 7809345.31940613 6760475.62661263 8901180.28988675 7883083.70679091 6978925.08048796 6572767.29049187 697566.793236713 652326.595550341 774015.677381456 760648.427848246 606863.050477214 697992.986600906
"12" 3.66666666666667 7188716.37604514 7854909.09838516 7522403.98449247 6980659.70951535 6812434.88144276 7733331.46436806 816535.713091987 970831.461598166 891918.145812307 707291.512417855 824823.954255402 764834.979992445
"13" 4.33333333333333 5931111.28482997 5871882.15696977 6736863.81554712 6637624.74494817 6711170.10614252 5782971.15713056 1013983.89646976 908582.227521881 1264162.09365374 1340289.61196069 1355140.11758647 1218204.57789433
"14" 4.5 5714977.32385806 5606466.5808423 5923279.2365814 6866882.36336607 5820206.74465009 6437732.09421971 1104804.6855191 1472405.36466565 1178974.04469126 1466712.73780634 1108610.80850478 1356132.4266274
"15" 4.66666666666667 5653498.50700464 6089679.50103321 5929844.72831592 6143207.95373459 5270859.75765586 5779894.15721748 1224236.90297667 1354916.46600005 1163270.97541126 1403730.56436687 1317714.93941397 1444973.53930437
"16" 5.33333333333333 4465678.67801153 4655776.56723443 5035728.80443199 5066617.99394166 4528382.93801979 4748970.94625213 1472723.81934423 1568523.65634101 1787751.96038101 2109894.74535247 1641076.1056039 2255410.98037343
"17" 5.5 4345875.80857082 4720524.52413477 4881715.01133443 5004194.35185982 3840681.14735734 5022862.60204031 1970804.14574723 1835759.53716352 2234487.62909477 1668064.78395327 1630374.61810896 1992308.62985956
"18" 5.66666666666667 3909613.61895457 3984827.27996243 3957803.43262396 4042717.74276541 4138739.87579231 4483451.22904935 1723835.39971196 1840943.59717563 1761565.689665 2176848.01533522 1756900.97291469 1995524.53547283
"19" 6.33333333333333 2956631.97012663 3112116.889352 2713323.22072749 2892292.72043874 2918607.86856765 2969623.34618517 2088815.07787103 2198662.78531012 1808882.14715166 2164163.08452409 2045010.95552699 1599027.95563817
"20" 6.5 2892652.60221829 2551146.17510947 2990147.53576462 2383632.94183355 2898924.31540003 2601140.2104815 1928435.06814552 1802345.59128894 2095137.38900514 1918953.59577214 1761725.70935886 1994513.87164129
"21" 6.66666666666667 3000111.9185674 2864073.56900335 2795346.8683621 2353005.59515691 2653038.29012974 2359915.16570914 2338165.51660591 1990288.41235826 2040893.38831973 2020610.75271839 2084530.08510194 1930839.68103475
"22" 7.33333333333333 2095490.4149212 1792966.51615372 1782924.60137681 1735270.48206844 1900251.86000573 1802687.52065651 1517424.09356362 1466972.60412577 1458756.49203557 1341450.23081887 1421866.77636792 1337883.07282173
"23" 7.5 1659446.99903349 1761302.8438054 1873810.18865696 1666745.51806694 1873625.98397914 1575194.38085893 1162741.77483299 1429463.1775812 1270166.63794868 1385901.95092013 1081620.0475337 1341832.25036131
"24" 7.66666666666667 1785595.21561444 1831682.1018997 1419080.22806783 1443057.22092917 1632603.3938696 1632401.49239919 1425906.97074247 1486582.57545483 978014.751776475 1199904.72216455 1191969.95192556 1282601.17259937
"25" 8.33333333333333 1360683.25196016 1535596.83329081 1525834.60153506 1273261.40400852 1399575.33531308 1321139.15534512 806009.824409521 856298.54566684 731317.175883668 632818.542112019 676945.933697425 698951.296252925
"26" 8.5 1349035.53564497 1497626.05406108 1437845.33037645 1245393.30054304 1355493.98015032 1272783.70018303 670478.739272649 704765.201911098 664267.725729473 618967.927814805 586474.472787101 561198.576737762
"27" 8.66666666666667 1263080.50063969 1351419.17329813 1237073.93630792 1319810.24742225 1628193.39225951 1182349.62404396 567470.949562761 557364.969778326 560998.645534987 576468.843701672 645819.725421371 473602.230359346
"28" 9.33333333333333 1532913.79891662 1565587.98240108 1489507.44569087 1332828.29279634 1328996.46992764 1585282.95928188 318431.368857076 343665.654673407 386446.516136422 380318.613111552 340597.085257838 262366.177410287
"29" 9.5 1334526.92926974 1503020.56219625 1464479.42232142 1278447.45560485 1437849.21716959 1190406.46526797 317115.309925483 286289.630894524 330225.752092085 258148.043920211 241881.176720117 261308.736278335
"30" 9.66666666666667 1255400.10240795 1519032.92292614 1616576.72093503 1410659.4409654 1435937.99765489 1259932.05396016 260783.596152376 263869.568771207 285278.244870887 297160.705481816 210779.889564021 218861.436603408
"31" 10.3333333333333 1682586.03629057 1538341.68513938 1424783.67353788 1464619.87550961 1433201.43799174 1463878.70385659 178681.70296891 174733.688067056 151304.460906678 123904.93523834 141745.197164018 148322.5118445
"32" 10.5 1691524.8864832 1653626.58191602 1445372.76501639 1541576.69234758 1775253.4589899 1380080.74762182 115659.821297997 208565.514836254 149961.412705895 152463.628913497 121384.851896745 120007.021532333
"33" 10.6666666666667 1503225.83615179 1347688.50346023 1583394.15997087 1502156.35506392 1567662.49779594 1614146.5313284 130715.290100156 89079.6238960921 152783.647014733 130622.291744689 96522.7440256524 144183.023495565
"34" 11.3333333333333 1853519.82995474 1896475.84118372 1645580.58807697 1749122.6090275 1752908.06019207 1864085.61651194 73215.960019002 46634.6518323866 93933.775640757 69092.1612713564 61696.556983986 77670.2340213307
"35" 11.5 1734434.11893529 1837353.13166015 1891784.03486767 1805284.20651377 1561846.13207241 1788160.16403302 57336.6650887701 68614.8472404204 50499.3684872275 63540.0238317475 51631.2770933028 74506.6735013757
"36" 11.6666666666667 1861994.65902383 1705224.66102771 1792524.74897126 1751729.93713843 1748125.39314459 1723022.38661059 69535.0702540019 82222.5727539565 44078.4774337196 65417.3005570368 76640.1529353578 71792.5994421081
"37" 12.3333333333333 2139779.30317158 1911354.88273499 2133834.27733197 1968433.91202593 1934122.69282158 1751521.91271251 43668.9653708485 39007.2425047957 43547.6383128973 56703.8575480721 35452.3507849169 69186.9362609932
"38" 12.5 2068749.56240061 1823387.50108212 2231546.49530861 2040847.92396544 2133852.64422487 2197313.52663316 55223.2942735275 41016.8967523586 45541.7652103798 24787.6266068677 25917.2385938243 40276.6226877769
"39" 12.6666666666667 2043710.97252067 2172827.37173789 1983543.05614287 1915031.70890577 2067090.33928308 1990094.77439303 24822.4004759595 26390.6158510675 44619.5779500442 39082.2797735872 33611.2250289932 28256.9237743432
"40" 13.3333333333333 2313657.97505447 2023297.11236983 2151861.83173758 1970912.51789012 2218712.42232986 2432858.63139805 32851.1274348504 32899.1400385338 30553.8191118926 44335.4554126613 54558.5021884392 34543.6316831366
"41" 13.5 2366848.91679315 2535292.0127988 2350583.92105534 2178839.22457638 2211919.14886399 2276335.7364764 43384.1960308316 46471.7476887764 4710.58902015098 13151.9470296361 17838.0576521289 9141.91058825864
"42" 13.6666666666667 2098608.46985797 2302382.54497185 2293775.63743165 1988521.06113795 2405641.88397054 2382181.06285416 25489.1716986798 32691.0300503102 23169.450883148 16036.4601704673 14520.9771668242 33824.0718863673
"43" 14.3333333333333 2613094.50166129 2237729.34090821 2424830.47232628 2357846.39970497 2409532.3347473 2719745.73116649 10494.3554283586 27178.8988774277 29451.3822549751 53039.4895639155 19431.7123769944 55505.0149217652
"44" 14.5 2755168.48886635 2559293.30571048 2535565.5485611 2331972.07816697 3074862.84655681 2462152.6677521 27829.9847360237 25851.4475324291 25611.7732177889 9365.34971151393 31059.2206722911 9888.16332430563
"45" 14.6666666666667 2417544.74039504 2706407.62253299 2630827.33006433 2311281.10355249 2845623.64157081 2489117.20835917 4844.77903886783 10869.1069178032 37354.5462686619 13951.3949912625 22948.5777546033 20073.5258738643
"46" 15.3333333333333 2586533.2069196 2844444.47725351 2571552.96552935 2962724.02210903 2584083.88793244 2542912.29236985 26126.5980496929 17169.6849733613 20738.3303671722 11898.4900486306 5178.52482551591 5096.01661797566
"47" 15.5 2734898.69072455 3171283.85986329 2791279.77111717 2415529.89190595 2545257.24465096 2711640.18874733 22055.6346026173 32033.1703016494 11209.9589201493 4840.74126634459 20526.2681020239 5434.14867484435
"48" 15.6666666666667 2687139.89179435 2844641.62807946 3037873.63554457 2654094.18684465 2612986.0400363 2682454.07237688 21670.4829983415 17170.8750185883 0 26809.03219035 5236.44497001263 27095.4956805746
```
