## Supplemental code and simulated data for "How to quantify developmental synchrony in malaria parasites": fixedPcsP1Binom6.txt

```
"Day" "uRBC1" "uRBC2" "uRBC3" "uRBC4" "uRBC5" "uRBC6" "iRBC1" "iRBC2" "iRBC3" "iRBC4" "iRBC5" "iRBC6"
"1" 0.333333333333333 8689478.11852665 7886208.0368401 8271651.03228912 9568588.71724382 8824343.19140748 8127055.00314247 34897.5024840428 15804.0241219241 66706.8631636219 38428.0671375254 89134.7797111866 32638.775113022
"2" 0.5 8378881.02827093 9040370.99084514 7895635.37489106 8788721.16248519 9080339.76566193 8145637.63660173 136241.967939365 54569.6438079183 47659.7708745939 124789.144294922 18197.0736786812 65690.6261016268
"3" 0.666666666666667 8159465.17182052 8846322.45979627 8018534.62241992 8186493.26301709 8787898.3155599 7956020.89073774 132674.230436106 71341.3101596474 97391.108774331 99431.0922633655 35292.7643195177 48024.2709702479
"4" 1.33333333333333 9020378.10076033 9560158.43288187 8657129.27325724 7724253.82117295 8562013.93293878 8953380.98023694 165342.979443672 235085.863103653 122920.699620285 93816.8480304406 139219.738746972 239001.956351294
"5" 1.5 7224046.82468427 7879118.43071733 8111094.74659814 8405906.46010436 8784263.32057035 8314247.80467364 147429.527034373 111873.892525398 216517.929580648 224387.646778966 106691.457334863 187028.069225787
"6" 1.66666666666667 9091754.46802416 8801538.37296776 8238418.1137207 8185581.20081064 9275626.90588097 8019988.35086268 242695.704485245 161331.660604297 185322.288856703 150041.203273515 93693.2010695047 130406.314648174
"7" 2.33333333333333 7349856.89732785 7267433.87873662 7217224.69591613 7908176.27800293 7621803.21657674 7665167.8850765 227315.161773026 302809.744947359 223213.134925241 227807.547102965 268262.225014088 319381.995211521
"8" 2.5 9679512.22783163 8476194.88711885 7874483.2584343 7240469.61114109 7204049.22750879 7422822.39090145 177424.867719928 390117.756310909 467130.362788475 208573.198674846 300168.717812866 341636.176987096
"9" 2.66666666666667 9068239.11189213 7598524.73351367 7818735.9823457 8525768.59903972 7885341.63852412 8226995.85326848 457222.140095402 366385.88861806 359858.141446873 373781.086805499 243876.545521365 324974.888174846
"10" 3.33333333333333 7551603.74609152 8527549.43674062 7258017.3219103 6236600.8029003 6337677.44491936 7242022.62094879 638855.848367829 505871.5767558 648319.630061705 770815.829571947 551102.386514727 716243.995478451
"11" 3.5 7823797.37191031 7001987.71098865 7669609.84195627 7590638.25006841 7372189.59620233 8494008.1157767 570835.001384014 743573.916211185 721648.190818642 588928.829746687 641059.964887159 943778.679530744
"12" 3.66666666666667 6451594.15663725 7475555.54400623 7295005.44589382 6384197.6033729 6806573.55256344 7256406.36759564 669370.696163247 614872.533922591 651623.580134307 646857.025892408 575827.263665887 735230.601122025
"13" 4.33333333333333 7142890.04364991 6975006.91349306 6288962.16333652 5892972.27786485 6106634.071176 6215427.92252031 1105250.8843523 1448914.4796145 923150.409297103 927597.488182429 1128714.35438798 1079675.27292606
"14" 4.5 5913227.38402847 5246365.52222372 5747003.69998224 6134329.69557075 5667754.42816098 7277433.18205827 1194017.06792883 1074556.79370847 1295892.99117247 1310245.17769472 1210588.32446157 1011215.08907871
"15" 4.66666666666667 5846350.18609402 5918211.67453029 5891438.01353024 6200119.88754257 5450966.67195681 5480236.71260953 1265997.97217121 1299119.6358725 1172636.34322065 1306078.52352592 1278621.81194049 1421824.63828409
"16" 5.33333333333333 4825566.42262988 4575390.63141292 4314122.36835254 5750468.15382294 6252647.50506905 4471329.45777567 1713141.46711251 1574327.95919584 1628194.94342782 2062667.92474084 1602437.30029408 1427522.06963287
"17" 5.5 4231237.59093181 4364881.33846747 5105142.99180314 4644830.38066693 4625433.74948646 4032058.3696831 1596913.3607649 1782838.85655714 2024944.98557555 1788452.69504904 1780984.18609036 1662939.32760942
"18" 5.66666666666667 4537673.18295406 4074575.59258884 3936262.34591682 4018429.95260939 3686692.24342618 4559916.94328365 1799859.1954734 1713173.82870213 1903889.50262446 1822311.25757868 1985141.97722948 1755757.49339731
"19" 6.33333333333333 3544897.02683214 3120408.46019779 2678510.8675763 3231153.24210665 2701176.00749893 3362649.3546342 2363264.68455476 1864269.59123638 1698140.87682942 2031311.32158496 1988365.67218671 2096197.00029145
"20" 6.5 2586174.94674286 2656515.42533898 2743479.63036677 2599794.17793729 2368756.0081912 3214806.18748199 2220841.68289071 1987742.31126763 1859674.11185936 1867206.12779688 1816325.27836569 2308915.78413655
"21" 6.66666666666667 2921869.92768475 2392444.3573639 2978167.20118818 2640336.84582007 2506148.39344566 2565048.00765379 1852427.33977399 2054478.23996677 2121434.17070939 2024569.24220126 1875229.91677402 1812167.02247213
"22" 7.33333333333333 1797460.67042813 1812264.09511741 1665033.24697183 1635090.06306491 1661774.53287586 1732725.24061022 1344953.08906161 1568825.63457925 1384478.19436852 1449985.5276236 1359633.70871662 1339482.63281215
"23" 7.5 2010124.99380852 1845737.04840159 1401886.16368037 1587319.30796451 1788909.86994483 1412363.21044498 1684957.71539832 1210118.99199839 1325518.82402463 1237092.27204352 1253453.85445114 1155569.89945499
"24" 7.66666666666667 1549894.2348506 1688480.97230037 1627337.8140648 1672560.72449625 1713254.35413769 1574648.64807509 1257885.17611063 1263408.83941356 1040429.09423815 1096579.54784853 1132683.11120731 1041046.78062107
"25" 8.33333333333333 1297795.04563332 1494735.42095546 1216296.39802815 1521676.96343936 1124562.33082525 1161480.78736596 698812.716879477 885416.523241131 702152.179303317 756282.562667464 574172.307883586 787312.480026593
"26" 8.5 1371769.74830164 1122521.14052819 1211061.67659011 1394159.20886662 1285004.12104845 1467561.14490702 657475.441493685 547897.223353043 623880.257637328 680482.470994422 621530.183177739 684288.041173655
"27" 8.66666666666667 1382764.50675236 1321759.96221446 1358032.05914324 1219362.97070427 1176320.68968439 1443787.64150434 521869.800069073 550421.287381093 543973.625931327 532595.320537496 533447.754624318 561472.971696134
"28" 9.33333333333333 1636316.85453954 1240491.78092134 1421584.19966423 1315498.29272136 1279951.24478911 1355638.24748517 320999.957110627 279718.734913635 346555.352156951 288767.917914446 336148.811762798 322131.860788555
"29" 9.5 1235862.33489235 1292166.88767881 1391659.41980754 1413835.50217397 1348708.24438637 1210972.58990837 242441.893447781 257193.888914488 226549.207875646 289580.765505512 288073.605597088 302743.147477094
"30" 9.66666666666667 1409771.15070276 1395125.83994753 1389629.51064768 1353228.97233943 1404830.12587524 1282769.72183705 233318.768531226 242345.803183373 233769.450389329 209391.088098711 202526.997551808 208822.977973474
"31" 10.3333333333333 1539555.46261615 1444772.90265213 1346300.60927381 1525241.6546005 1566370.74500873 1547011.3229406 186403.576191193 115457.013818853 129906.199140455 150848.075729719 147382.805329049 160506.693550128
"32" 10.5 1446844.04331398 1495930.34166651 1758034.15930717 1322659.46457565 1635568.1148241 1497834.37496819 132680.021439273 105708.13977515 136399.202015212 127625.036055545 146096.498274048 126714.838663253
"33" 10.6666666666667 1553565.34703634 1670966.23033411 1901147.8737731 1455605.31285678 1280963.48178941 1430585.15928482 102687.688183638 114254.101219426 147502.852275499 126574.375031024 90517.7620964683 138038.91887836
"34" 11.3333333333333 1575277.0731252 1874987.37919709 1561150.10358929 1754187.45988904 1639182.57577689 1767225.94592592 89920.6785927707 74063.9505296149 71852.0968179171 69292.2281453052 64749.4156751784 73634.4144135801
"35" 11.5 1772393.86452166 1541159.31121474 1651896.14389856 1977078.21240744 1833045.89310579 1666181.82414877 54816.3050882986 50947.4152467683 54608.1369883823 108447.328106737 48931.4098775673 73047.6373843927
"36" 11.6666666666667 1753152.86220939 1879068.8751411 1953414.58028979 1803613.41267337 1845665.86071778 2009161.31998675 57955.4665193187 46206.6116837976 72949.092209992 71244.6046586154 53167.3293210883 70715.8228566765
"37" 12.3333333333333 1921765.17738683 1943212.84266127 1827679.96799496 2047015.2013759 2151292.3915019 1842083.4647574 27286.7266566081 60099.3662678744 44942.950032663 46047.3767180673 80338.7200145937 29952.5766627219
"38" 12.5 1987882.41184252 1817880.46833052 2228934.67309238 1957971.96288819 2054594.34254719 2056228.76594565 44717.1912684412 56223.1072679541 40856.2363703287 35889.5064480524 29172.7391436721 50563.0024412864
"39" 12.6666666666667 2100697.75393386 2262241.05275471 1824604.31126129 1871150.86963466 1846110.63054905 2023008.13619478 38505.6614774028 36784.4073618653 25907.1606061441 34298.0811134664 57096.2050685275 45507.3404869991
"40" 13.3333333333333 2082763.74050726 2211817.34097799 2317816.83783822 2303430.8051163 2162104.33154403 2585197.99438212 33866.0770814189 26864.1782305019 28151.6215122051 47008.791941149 35156.1679925858 47386.5212819532
"41" 13.5 2198588.11335825 2251514.80597771 2376785.22789225 2218790.64239269 1947530.82966358 2562504.61877611 22207.9607409924 13590.6326316562 14346.7921200739 26948.8741991014 27652.5675611461 41666.7417687172
"42" 13.6666666666667 2305572.28472893 2211099.60272391 2520835.18584577 2005595.83182343 2596510.77955041 2261481.93740339 18593.3248768462 26855.4607618289 20329.3160148853 28477.0199244706 36867.2930159288 50871.7818229801
"43" 14.3333333333333 2497651.20859354 2278278.25410781 2716324.85393893 2784156.86091029 2225424.92047514 2286727.59421641 15076.3654442266 32348.7784558919 27437.6247872619 28122.7965748514 22479.039600759 37182.5625075839
"44" 14.5 2686342.82242846 2268333.04567697 2353480.83788099 2255292.01546065 2440197.09275592 2412518.75615316 16215.3490287432 27550.6037936474 33416.5636210282 9057.39765245241 9799.98832432095 9688.83034599664
"45" 14.6666666666667 2711455.12427607 2540766.79487281 2613200.35213632 2351723.27221919 2765852.2152366 2387369.42408771 10889.3780091408 36075.7962760845 10494.780530668 38239.4028003121 33593.3467437643 14410.680628296
"46" 15.3333333333333 3001594.53663971 2861234.45957157 2744462.88233336 2767969.39856434 2593609.509262 2693039.06068586 24206.407553546 17271.0329551604 33333.557275304 45007.6324969812 0 27202.4147544027
"47" 15.5 2825749.99637598 2966682.73602836 2434105.02804181 2478169.62032657 2727805.12831319 2748659.01699941 17056.8410244023 29966.4922831148 14692.7868895884 4966.27178422159 27553.5871546786 11038.7912329294
"48" 15.6666666666667 3101062.46032496 2727770.40477779 2661709.69435517 2512559.00433563 2307554.03093381 2686722.72748549 31323.8632356057 16465.4149181758 5334.08756383801 20262.57261561 18609.3067010791 10790.0511143996
```
