## Supplemental code and simulated data for "How to quantify developmental synchrony in malaria parasites": fixedPcsP1Binom7.txt

```
"Day" "uRBC1" "uRBC2" "uRBC3" "uRBC4" "uRBC5" "uRBC6" "iRBC1" "iRBC2" "iRBC3" "iRBC4" "iRBC5" "iRBC6"
"1" 0.333333333333333 9034761.69286685 8718520.30628633 7539872.88807641 7924797.86639497 8878206.12121322 9401822.86953903 91260.2191198672 70310.6476313414 30280.614008339 161730.568701938 89678.8497092244 94967.9077731215
"2" 0.5 8805448.46771697 9481001.10272842 8307717.34528312 8909740.80001924 8227954.45177962 7870706.98350315 53151.6004087543 76459.6863123259 66997.7205264767 17855.1919840065 49665.7210368991 63473.4434153479
"3" 0.666666666666667 8151050.14493818 8730155.54526688 9013021.73330386 7069022.16416441 8191019.87175591 8014085.99061981 82333.8398478604 88183.3893461301 109469.899594784 100371.511458724 66056.6118689993 146897.706549039
"4" 1.33333333333333 7463445.55485544 9884561.27955967 7460477.28234506 8181710.5121975 7941952.1288825 7844534.18257221 90649.1362937908 201725.740399177 136750.092751742 149970.253787734 195293.904808586 95277.7431081644
"5" 1.5 8464153.81019473 7760684.01658646 7836576.62393648 8688642.81419133 8986810.68722963 8649591.77144773 137628.517238939 110192.267983986 192702.703867291 87764.0688302155 277942.598574112 87369.6138530074
"6" 1.66666666666667 8067267.4457474 8393321.31100772 8093470.06373972 7254404.64013697 8736640.5128657 8060799.34312923 114545.379554223 206393.146991993 148352.811758977 255331.012178734 160142.086793872 181326.774589819
"7" 2.33333333333333 7494921.74082959 7829765.82627457 8301933.25392266 7473066.51713799 7522325.52259265 7848398.69999324 328587.383209648 225548.809810378 239150.340647978 327629.221001874 313430.230108027 293093.72738564
"8" 2.5 8261814.77924021 7773443.25651281 8569174.70370185 7688723.21514918 8779662.45834877 9553440.46226156 290788.511898724 357773.539002682 301606.563070251 303712.559434167 271535.952320065 418835.594378899
"9" 2.66666666666667 8434575.40704315 6956719.73270078 8838227.09289991 7460454.20801085 7524854.67028616 8698372.50187926 314984.143831487 289863.322195866 162004.16259898 359728.39996698 396044.98264664 324835.487622047
"10" 3.33333333333333 7563514.94609438 7955857.24543596 7900946.49996877 7448764.42716523 6928073.22940773 7861895.23227512 821756.612768568 748581.753946928 839038.566368365 647718.645840455 537522.922971289 413783.959593427
"11" 3.5 7290258.91504679 7613665.60686512 6252132.91229792 6329583.47457624 7071411.0573088 7362475.25269047 668539.027144029 883729.043653987 558469.388680206 718950.46147748 682329.137108744 675161.486054585
"12" 3.66666666666667 7531194.50785637 7340615.88700869 7503609.04847637 7439325.15090136 6724548.75399221 7477589.85575757 781382.211631897 963248.238566752 889689.663465878 938293.262275847 648859.967490477 794080.33866452
"13" 4.33333333333333 5651187.10592453 6086781.09617676 6811810.53518396 6120859.10280362 7196026.60047831 6294584.22951979 1028703.09020376 1318062.08652003 1297487.72098742 1046423.21898048 1411660.72066799 1110808.98167996
"14" 4.5 6191349.93454638 5545956.16534579 6000298.64088689 5837810.09797245 5893767.17981229 5779365.32619211 958014.885945975 1369201.14805295 1371075.61081691 1246910.89471256 1293753.77117831 1117252.00816602
"15" 4.66666666666667 6136767.03848143 5566243.62546417 6762863.30043863 5720378.50043969 6424407.35780641 6715049.35941916 1458241.67251044 1205342.293592 1607017.02188641 885139.398451407 1315842.47087601 1336568.57753427
"16" 5.33333333333333 5198908.61139703 4496272.21000616 5018520.34282078 5255754.71446603 5126640.64226083 5886395.0075092 1751503.97068456 1482813.17564033 2089865.41188287 1696301.78615041 1896154.75809647 1941257.92800835
"17" 5.5 4174537.51235051 4754491.75261867 5313190.7934615 4242065.35540061 4466198.25664285 4016836.83191301 1721701.91187337 1867363.05604243 2025470.52347427 1666103.66326319 1788981.3745096 1656661.51824661
"18" 5.66666666666667 4149092.4211395 4042998.66574018 4286309.14950894 4515080.23415439 3808146.90301385 4422930.34568429 1934620.80633777 1699897.16627712 1961954.91683062 1704038.54567259 1775646.20990969 1737139.77365316
"19" 6.33333333333333 3187751.14941266 3210316.46799273 3138313.63155378 2934261.99413933 2857844.7637359 2917268.72648224 2055260.60948974 1698424.30875456 1956351.35473483 2107425.28101416 1649796.81944375 1803230.83093239
"20" 6.5 2918433.63812734 2601359.13650945 2579385.35777913 3198189.8956536 2508105.41390483 2832904.87155898 2274508.77846935 1899262.2069325 1763014.23444163 2278162.66539709 2260155.82926024 2051413.87250823
"21" 6.66666666666667 2337450.80300118 2376925.78737313 2561777.02079196 3028278.02582386 2171643.79344219 2458105.1712084 1792320.93375003 1929099.1897521 1916854.13443874 2002084.14331876 1651672.74430814 1794671.9416089
"22" 7.33333333333333 1720706.92875862 1732428.26114622 1939640.04973719 1661280.82067542 1863923.53500059 1769402.24884791 1374089.70569933 1428937.17890163 1665638.85312004 1533489.98831577 1525028.34681866 1390244.62409478
"23" 7.5 1522487.65652057 1561002.59310224 1634129.03671516 1731657.44871953 1576968.12383971 1807882.7791016 1157948.35848044 1149071.35325581 1273573.87558939 1173808.06926626 1060102.31736382 1330802.60128312
"24" 7.66666666666667 1609548.18457478 1445420.26507843 1763823.78371446 1645792.57039418 1712557.24012434 1499635.69485141 1194542.72931856 1154256.47067414 1330603.90701266 1221441.87280126 1141704.82674956 1319228.39321515
"25" 8.33333333333333 1275565.61439353 1455775.21318036 1445746.22672964 1376771.40371662 1471276.32006048 1412490.11677543 736367.531337592 660177.131558535 799201.330303963 734841.178670833 724658.485999939 708365.914418907
"26" 8.5 1349887.39450032 1285853.50452001 1462767.84663385 1328455.96532668 1224856.99047546 1530882.82578087 670902.118224712 545846.644368891 727004.378865924 636715.581014561 571121.001424043 668661.464134174
"27" 8.66666666666667 1201338.76527029 1303772.66994691 1276094.61108164 1422120.87011995 1366118.32241125 1190069.98102503 570547.319199166 527368.720427963 651540.753090024 536723.30359899 510417.834747062 481376.621538214
"28" 9.33333333333333 1377932.9874045 1373362.98493272 1316303.51287008 1571081.04148049 1496881.36294251 1126474.12465983 246987.988308353 309679.888759338 366949.061132579 373326.188074573 306590.158674971 247274.807852158
"29" 9.5 1533933.05906789 1314467.21508891 1505010.45366304 1532425.61723982 1267923.08468138 1369586.02546129 287840.170228891 276897.452088948 343896.737569196 300619.37945853 293558.54669963 249309.985722267
"30" 9.66666666666667 1427459.47692234 1647936.89163715 1560276.37689972 1307392.86590003 1277004.63382837 1226708.91109483 271897.043223303 309232.813395095 279672.180765044 227105.802996719 243238.97787207 189814.080931532
"31" 10.3333333333333 1780892.15914983 1529252.12039243 1684820.17107094 1470605.09493665 1554810.34160316 1464142.4902116 138172.667520246 122208.052817538 166630.566369654 120958.860622495 142580.861020377 155484.158252559
"32" 10.5 1570006.45085541 1450389.00029741 1512744.92487019 1545582.36340276 1600788.74026083 1436114.26900739 143974.390689797 115905.816438454 138723.333721721 105680.845360873 150621.260024542 114765.071173377
"33" 10.6666666666667 1548188.31975916 1732624.60773497 1592985.74844663 1475759.30850589 1540083.41726656 1580656.95806509 127340.164828676 98902.4617523135 90931.5332094272 111078.657629475 112366.601259792 97322.8275666402
"34" 11.3333333333333 1861917.97204056 1613292.60391059 1685185.80894331 1623878.84796958 1787061.81053449 1777806.57882511 97995.6827389768 77789.7901256676 62932.2501265135 67661.6186653993 82249.7067610016 70225.2078953785
"35" 11.5 1825203.89899665 1823659.74919804 1598996.76719222 2109131.845612 1830740.59308364 1977381.43947254 72097.4513117179 60286.2727007616 66624.8652996759 60756.8844414979 80262.1136842514 61156.1269939961
"36" 11.6666666666667 1852729.29216069 1860166.17689122 2030894.9089484 1940519.29442603 1826678.70878802 1945145.5751484 77197.0538400288 57530.9126873573 45684.7525530314 72467.5255179845 25936.6145264019 85277.7809564017
"37" 12.3333333333333 1986078.27124949 1879449.54390973 2127249.93285084 1989530.20499545 1829488.62968844 1859612.48535249 36404.6933630253 38356.1131410148 21487.3730590994 40602.6572448051 76228.6929036849 49640.5796911342
"38" 12.5 2349196.83125958 2159366.36991102 1903418.23735836 2063213.3973979 2094619.51141249 2375707.88878831 57767.1351949077 21811.7815142528 50809.9324140837 25059.2720331729 47118.2303180724 48483.8344650675
"39" 12.6666666666667 1982561.34717805 2066246.3901789 1877239.03587588 2051655.02225627 1978368.86766907 2278306.43149916 28149.9582763618 37874.1700847456 34409.6768286822 20723.7881035987 56990.0496859403 18373.4389637029
"40" 13.3333333333333 2207967.93260558 2371941.58930592 2459631.50939688 2277989.05415793 1998499.23601972 2252940.49497325 13327.77424108 43477.5444068294 24844.7627211806 32344.672168571 28376.2569008885 60140.0953483618
"41" 13.5 2322717.60826402 2159968.31790373 2152038.40194754 2095957.27184902 2321177.25825515 2709527.879836 42575.2718419067 39592.087293551 26138.1182422778 12651.6535524086 23446.2349318702 72328.2596260124
"42" 13.6666666666667 2025363.88616397 2427865.47723757 2500511.74631182 2193713.22689952 2208208.61382462 2098677.42404203 28757.7022376223 34472.7349709188 35504.2235784639 26644.2902052573 31353.8748413232 25490.009198891
"43" 14.3333333333333 2178476.85379086 2331330.06332312 2558282.58178051 2881772.67218566 2356896.3846781 2509630.07723705 22004.8167049582 18801.0488977671 31072.2580783058 23240.1021950456 19007.2289086944 25349.7987599702
"44" 14.5 2548409.3884371 2748482.00469011 2485586.48441338 2655515.60474568 2852878.57663341 2496138.53432399 10234.5758571771 27762.4444918192 40416.0403969656 21415.4484253684 28816.9553195294 20130.1494703547
"45" 14.6666666666667 2668012.8443686 2471778.5937189 2352819.81141834 2410530.18042207 2744947.41755315 2432854.20796802 32405.0143040721 9926.8216615217 14202.1316584608 39195.6126897898 33339.4423184594 14685.236667815
"46" 15.3333333333333 2343857.51709804 2813665.38697912 2634918.24554952 3071380.49979292 2659711.27439314 2844439.23036564 23675.3284555357 11299.860991884 21249.3406899155 12334.8614449515 10681.571383105 28731.7093976327
"47" 15.5 3070496.72478713 2721106.37817598 2551268.05553163 2330923.87160425 2731837.23858364 2702616.18899791 18534.1854614917 5453.11899434065 15400.0083834907 9361.14004660341 16489.9632107664 21795.2918467573
"48" 15.6666666666667 2930710.74477484 3293976.98168196 2929657.86346431 2954167.52040646 3391326.82500901 2670405.22776432 17690.4069101097 13228.8232196063 23626.2730924541 5920.17539159611 13619.7864458193 26973.7901794376
```
