## Supplemental code and simulated data for "How to quantify developmental synchrony in malaria parasites": fixedPcsP1Binom8.txt

```
"Day" "uRBC1" "uRBC2" "uRBC3" "uRBC4" "uRBC5" "uRBC6" "iRBC1" "iRBC2" "iRBC3" "iRBC4" "iRBC5" "iRBC6"
"1" 0.333333333333333 8920413.99016048 7348186.6349855 7880954.12629247 9117372.08311918 7133137.07341275 8970520.86800115 53845.5572846709 44355.2513178199 111899.957168453 0 57525.2989791351 54148.0132877333
"2" 0.5 9268923.15866982 7927472.36098024 7066437.19062385 9144488.974994 8082760.71059772 8583873.62653484 55949.2343581679 47851.945840927 14161.1967747973 73745.8788305967 16197.9172557069 17202.151556182
"3" 0.666666666666667 8189074.72990229 8264479.35156937 9240832.20448025 8842146.0341449 8661018.53918561 9084987.99012382 16410.9714026098 33190.6801267846 55779.671254408 89314.606405504 105194.557156101 128995.772679243
"4" 1.33333333333333 8414763.29736605 9046465.44394771 8454275.48579582 8681578.92543715 8259622.57685139 7590746.7337117 189289.15392848 91378.4388277547 102683.507924646 17397.9537583911 100319.302552851 92195.3044580369
"5" 1.5 8538807.89234882 9140485.94081429 8334304.01847272 8466390.4973863 8471213.37402537 7207254.69753326 227935.323615061 167544.548813296 101226.364596835 34001.5682625956 120280.920118007 87537.5064477724
"6" 1.66666666666667 7870640.20986901 9846934.65776154 7890760.86889171 8782424.26736329 9121751.37934616 7781413.16413377 210099.225314778 79410.7633690447 128305.054778727 142803.646623793 167201.145446264 224155.934769286
"7" 2.33333333333333 7456536.64738488 9684415.95660656 7530178.19725825 8732071.06617895 7864313.53476834 8845356.50210418 359539.502913736 445726.257417038 232892.109193554 178205.531962836 276797.784867623 349400.776590394
"8" 2.5 7985887.12926177 7753367.90653607 7537106.24132628 8566632.4750543 7236320.31486874 8279807.99799986 281076.772665528 306266.091942173 314046.093388595 338390.887788008 254694.50383596 362997.845423793
"9" 2.66666666666667 6839625.54827975 8567070.05098664 7126662.80012504 7798664.63466291 8331911.19965386 7268261.97962899 314794.481301579 228689.754954469 422768.132210808 324944.359777621 365282.119400274 382540.104191
"10" 3.33333333333333 8372177.92544745 7442769.20077458 7588156.15691256 6338612.39803387 7607583.57351384 6938596.13545238 630163.929872388 560208.434466904 536208.036783971 462473.865950969 590243.553117453 380598.100256881
"11" 3.5 7742122.90248807 8301830.61469639 6528553.52996123 7468681.5196812 7681147.73440882 7807329.0589006 618700.966289543 741557.854471791 924133.148076703 476724.352320076 872468.896335968 772153.423407751
"12" 3.66666666666667 7101211.16062136 7392515.08383824 6462535.06223797 7905952.29973613 6984216.42159698 8504299.1410931 968346.976448367 488631.060978647 654794.301460234 858961.558064457 776024.046844109 861669.075969785
"13" 4.33333333333333 6261692.51038295 6985336.89862245 6464268.20666462 6751389.93186025 7507749.05455718 5727013.0384703 935655.202700901 1118302.19490708 1105132.5037155 817432.861705053 1161707.12853425 870928.250089954
"14" 4.5 5999271.40624625 6124053.42897104 5265623.83692588 6692409.01301748 6513952.68709526 7167249.58884861 1246225.46120091 1183886.22373903 1109223.42327494 1274744.57390809 990601.099880847 1264808.75097328
"15" 4.66666666666667 6663682.19509378 6044707.03039788 6044666.55246003 6194920.13921164 6409153.49281998 6057929.35210533 1423310.76011712 1399513.45038769 1417884.74687334 1607246.28296927 1312718.18527638 1347852.25193541
"16" 5.33333333333333 4619669.12199109 4896873.51160703 5718499.64175243 5098426.22251639 5094745.54525354 4154132.55270705 1589563.56885715 2179533.29707365 1766447.5333162 1982721.30875637 1716411.60080734 1444428.83908143
"17" 5.5 4533195.5526654 4287964.97055893 3872769.00768198 4385935.80183205 4652984.59095869 4356728.72008763 1815817.82641779 1734457.74090024 1822479.53302681 1705641.70071246 1773789.70594558 1452242.90669588
"18" 5.66666666666667 4362558.35422678 4289079.38850165 4234594.24875763 3748627.86589197 4532468.53964616 4181414.17103854 1923548.78442852 1820720.31021865 1646786.65229464 1457799.72562465 2017341.48874424 1809150.54391639
"19" 6.33333333333333 2520818.8539934 2494714.07373073 2995101.72436865 3029720.58842408 3142206.65248379 3236748.93773059 1870851.62334702 1928537.83004716 1980150.30946632 1888656.99018644 1958778.17297691 2122106.91943926
"20" 6.5 2645962.76358431 3086162.67656231 2683932.71242524 2817412.15998642 3077509.4766627 2867375.79933358 1884795.39323814 2126949.95276592 2041300.93621074 1957862.68744819 1967588.02606304 1959856.18607649
"21" 6.66666666666667 2508671.02788904 2294931.33191999 2189629.00501097 2512042.77911593 2522637.07687691 2368121.37262626 1631050.14024469 1788576.3761227 1820680.52797615 1941933.77960026 1626437.06272327 1591947.81236749
"22" 7.33333333333333 1670842.15937608 1699719.37102617 2025503.44238737 2189610.25025086 1747214.87393061 1979894.2764671 1367052.67585316 1379482.38807921 1711587.77972955 1791499.2956598 1361708.38929112 1606870.71713272
"23" 7.5 1465582.78011157 1977628.03074298 1743990.57645611 1805756.31410913 1749841.82227041 1593858.11551911 1035411.72519827 1504111.4600017 1221979.79166653 1265257.82553225 1309322.20267786 1126036.2795647
"24" 7.66666666666667 1609135.85641182 1497358.87130097 1677380.80275285 1667439.81691523 1678180.85763002 1747370.7840448 1264321.03003786 1023447.30934039 1255103.11814374 1386479.26168409 1225246.23169527 1164913.85602986
"25" 8.33333333333333 1197328.92823819 1362130.68552978 1486738.10934917 1428794.84815963 1443893.59878589 1203104.23763124 685263.726224375 707976.739287516 745601.394178113 831956.493865102 826379.355279977 642147.660576183
"26" 8.5 1189767.26526042 1238936.83154192 1322174.30608163 1221026.34690991 1191862.04914167 1439771.82698989 651977.72740277 661273.032786181 693335.306847686 484317.713020132 571247.491008732 611185.191514228
"27" 8.66666666666667 1330695.41624476 1439418.05888597 1280832.00728825 1432040.48015326 1340055.30876321 1141107.35795243 533023.654126053 495283.633165065 483399.407709339 545915.984146822 536772.854770699 512671.421688773
"28" 9.33333333333333 1183366.70993728 1292441.33525592 1474321.86858583 1399263.65646067 1392801.49198849 1414107.18373087 381933.170932138 311083.894590133 368580.467146457 328222.339169786 374713.091753249 336025.469401395
"29" 9.5 1408062.94789717 1251172.03533506 1287033.69822636 1431891.99565754 1549891.26557938 1262974.67745919 272203.099712818 234780.500692328 313754.483647223 276809.669804918 340220.033907669 233440.817160703
"30" 9.66666666666667 1408461.29029259 1436563.62034234 1258823.88582889 1459794.25689739 1473542.40078518 1251688.20973872 240790.806068757 257497.252702873 314705.971457222 249566.699656931 235903.539800876 227848.681205393
"31" 10.3333333333333 1479837.94506057 1424049.19886252 1752297.62904601 1594930.5851968 1714615.1043804 1411213.0384939 146357.598962035 123830.36511848 181805.714271882 123744.614368717 177896.048357348 142986.343107312
"32" 10.5 1677456.61458589 1361627.97912635 1757813.00352731 1597522.08938589 1437947.07651785 1531685.40155069 134051.608509024 131385.155880613 169613.535428074 127663.752283538 131864.1423881 151485.369384134
"33" 10.6666666666667 1915878.54660823 1663921.84457778 1785961.82715193 1538419.44587396 1381433.08563518 1706485.73409969 131000.242503127 98707.2280681734 105946.888051386 94722.2164126219 85056.3895614019 82283.3792123542
"34" 11.3333333333333 1629653.35663613 1664329.84536852 1811069.32308317 1716706.67879385 1833538.00110981 1588539.17736698 93024.6102096736 62153.3967150069 59870.0602672121 94165.3452502954 68472.3734854285 55911.3168017364
"35" 11.5 1781815.58626848 1992011.3414354 1886330.85934417 1774265.26543947 1703135.10455312 1886967.60873646 55107.698544386 74390.4650328572 66392.5975338529 93382.3823915513 70963.9626897133 66415.0090031466
"36" 11.6666666666667 1937734.61705659 1845763.68386053 1579694.12006501 1769741.20861768 1982669.99088303 1923402.4499618 89184.4384419351 76906.8201608554 48856.5191772685 77587.8191669546 78317.5256273961 27309.9739345489
"37" 12.3333333333333 2046944.163212 1894728.8765039 2099632.64374551 2350939.2880011 1885835.01293576 1929628.30781639 33283.6449302765 42621.7129683904 47231.0001660543 28553.9184777462 42421.6465077573 39380.1695472733
"38" 12.5 2070112.27667935 1788856.27556621 2041114.81808436 2049472.51121481 2135957.37276095 1982974.64084312 72861.0946243248 70661.6824028231 37413.5099037867 59038.3027921962 12893.1028536878 40468.8702212881
"39" 12.6666666666667 2130010.49642971 1928711.73075671 2012318.45457342 2289795.73760792 2450347.67519105 2047821.25133008 47914.3465454536 47427.3376415585 36885.674320083 23129.2498748275 39843.0516291228 29076.5694915022
"40" 13.3333333333333 2174341.41917525 2454707.85783535 1853173.14564922 1999741.39122678 2135532.04352997 1971551.39569461 48911.5656665188 24795.0288670238 49468.687666201 36655.1375173951 21571.030742727 23945.9683687604
"41" 13.5 2232116.8526232 2178277.61282529 2271485.71478114 2411790.93652789 2033140.86511726 2709227.77545734 27110.7310035206 26456.8131112383 13711.1813769486 29293.0073262497 16396.2972993327 16353.4875782133
"42" 13.6666666666667 2296007.17516788 2680060.62588078 2255913.94894752 2515513.07037781 2324664.36991696 2418083.21892234 4601.21678390357 27071.3194533412 18192.8544269961 10102.4621300314 18747.2933057819 34333.8388082279
"43" 14.3333333333333 2369700.58300463 2179880.40359949 2806871.88128591 2196364.84652581 2575360.24210967 2609975.73362622 14304.0276640118 22018.9939757524 22636.0635587574 13257.7354921075 10342.8122173079 10481.830255527
"44" 14.5 2270297.53951969 2322039.00975833 2425015.62267427 2741033.97738513 2670768.52923676 2482509.20576972 27574.4640427493 42562.8331727596 14637.9212636274 16545.4767246587 26977.4598912804 20020.2355304009
"45" 14.6666666666667 2488779.32153524 2453210.91478273 3192568.46432601 2341253.68376389 2208446.75080767 2550895.73729743 15022.8128060477 14808.1141737388 19271.0370080041 23649.0271087262 17810.0544419974 30982.539319402
"46" 15.3333333333333 2684046.68647859 2796196.67727274 2881052.52808654 3058680.12900431 2786027.94846108 2823217.12591549 27111.5826917029 28244.4108815428 23234.2945813431 12283.8559397763 22467.9673262991 34290.0865495809
"47" 15.5 2858552.67106063 2467245.21691429 2582300.85307787 2451542.45443217 3213335.78755281 2694553.12138184 17254.8450969455 9908.61532897306 0 4912.91073032499 0 0
"48" 15.6666666666667 2418853.70025599 2972314.65380259 2690773.43021952 2617994.15307555 2800955.83180389 2671028.82042534 4847.40220492183 11937.0066417775 10806.3189968656 21112.8560731899 11248.8186016221 5352.76316718504
```
