## Supplemental code and simulated data for "How to quantify developmental synchrony in malaria parasites": fixedPcsP1Binom9.txt

```
"Day" "uRBC1" "uRBC2" "uRBC3" "uRBC4" "uRBC5" "uRBC6" "iRBC1" "iRBC2" "iRBC3" "iRBC4" "iRBC5" "iRBC6"
"1" 0.333333333333333 8489295.86212438 9253857.65412905 8190187.17640038 8449847.78948865 9531533.34520166 7528190.53732425 17012.6169581651 131393.516387228 49437.7495557367 102629.730236704 76867.2043967876 91435.51259908
"2" 0.5 8086160.27755801 9289351.14322945 8954450.42334809 8160361.51829778 8577122.86418651 8154034.58380194 81678.3866420001 112826.127245702 72213.3098657104 49257.7154021999 104175.581346395 65758.3434177576
"3" 0.666666666666667 8391989.46845885 7907807.47669377 8288702.43196842 8785958.09704933 8974971.38641457 9469307.58780701 67677.3344230553 128582.235393395 134775.6493003 17607.1304550087 90656.2766304502 76365.3837726371
"4" 1.33333333333333 7792201.72889921 7897818.8666427 7718280.11360136 7538293.53641876 8899347.44439702 9210701.85449672 94642.1262619337 112139.415956387 93744.2928777493 107034.59382339 126359.902861621 149767.509829215
"5" 1.5 8897869.97545763 7828155.21766604 7895702.56430256 9354159.21455065 8194345.89687002 8742399.75964714 89877.474499572 225502.413677623 112109.367038779 190901.208460217 184330.889295645 160247.653435487
"6" 1.66666666666667 8294967.52978204 8974108.37483204 8506214.02802719 9438888.84179265 8202208.19690049 8665188.38679374 169285.051628205 183145.068874123 103314.340421383 173014.255755873 167392.004018377 176840.579322321
"7" 2.33333333333333 8418557.68061249 8194459.9194182 8201620.17413868 8535394.0637446 7834268.45011486 8334293.16347158 296305.342795885 150203.949643103 253658.355901196 174191.715586625 192645.945494628 293339.510929641
"8" 2.5 8344684.60616709 9467306.03684955 8979662.97997046 7777933.21881484 7621443.05799912 9381653.01156279 258083.029056714 333217.810820792 374152.624165436 191260.652921676 350777.713966487 452364.820264034
"9" 2.66666666666667 7792184.39008253 7831039.00914966 7562180.98612576 7668734.54420109 7785678.7873016 7769630.85714901 324674.349586772 242197.082757206 364633.464739817 352954.309565741 307542.405319606 478384.914771383
"10" 3.33333333333333 7375161.12536112 7114082.94273876 8284650.96839462 7223078.79525332 7399908.01781332 7589200.02699659 555119.654597074 470227.23075672 681421.508222934 594106.048094428 422404.897422748 659930.437130138
"11" 3.5 6432167.23363199 7359808.07893157 6634525.7780896 8437785.80978623 6410736.47017598 8606983.97450596 651717.384905443 835969.291816281 887612.292306772 674293.898406243 618579.834841542 748433.389087475
"12" 3.66666666666667 7387668.85189618 7410370.81323642 6635561.69615705 6534820.04934187 6909815.92814265 6753761.6897658 748530.324200935 878634.570696936 561359.883188991 693963.191080553 584561.434268033 717213.630771589
"13" 4.33333333333333 6548687.42233509 7570808.4963259 5831734.0850673 5445726.98306584 6141691.42216918 6446668.30523172 1066065.39433362 1071666.95610093 965158.787971511 1163164.98667426 1169845.98517508 1032065.2275197
"14" 4.5 6399126.46981809 6396852.94434161 6593198.62293475 6285656.87273864 6072234.43652924 5687058.35958066 1348000.00695926 1404187.23168474 1200180.36398576 1287423.69682599 1122356.12807886 1164819.18208279
"15" 4.66666666666667 5652210.67944867 6976450.59706905 6907446.54630435 5804756.04282882 5146443.1348879 5704170.117968 1466442.56922724 1250495.86173879 1578360.02163711 1155383.0972537 1254605.54034581 928585.833157581
"16" 5.33333333333333 5046609.64573967 5072017.00991349 4548030.95797389 5293954.54234589 4732470.36572521 5026445.50225955 2041325.24996211 1654796.00058185 1768678.70587874 2120547.61780241 1768175.74104019 1604749.09175041
"17" 5.5 4490276.26513657 4904072.04877386 3675525.93491668 4017700.58365843 4627062.21686376 4264849.13489265 1496758.75504552 1869508.12909059 1729659.2634902 1593613.08066899 2217704.37612997 1658552.44134714
"18" 5.66666666666667 3790140.71350621 4406107.99859352 4130343.24202021 4647085.76151401 4256991.50850821 4493551.05109426 1718784.74217142 1888331.99939722 1943690.93742127 2207023.03127952 1772741.50637594 2075968.0294529
"19" 6.33333333333333 2882880.20553389 3310327.15311261 3696222.1915823 2904493.37202456 3146711.08396177 3947088.31056794 1921920.13702259 1927532.26636937 2170797.16013563 1825951.8592858 2278652.85390335 2162955.51384064
"20" 6.5 2565039.48693954 3075604.8033583 2765590.12176087 2529782.99622049 2988499.29348269 2801070.85629536 1903670.42062063 2102181.06088126 1738628.31758908 1924060.3069846 1894669.48671779 1760933.79565148
"21" 6.66666666666667 2425300.2699158 2778386.31207444 2260247.24321311 2072439.30670867 2595945.46488584 2485463.54711588 1814735.16699993 2147830.55330577 1834403.55970919 1563419.12611356 1818927.77471593 1968772.20040362
"22" 7.33333333333333 1974628.6480157 1943751.15113037 1954248.15922296 1865607.45189281 1788526.1646233 1746493.96340396 1655203.42554257 1466338.58769484 1719150.63630892 1526406.09700321 1439860.41411912 1803290.51505938
"23" 7.5 1869812.16354718 1680014.88283939 1450947.72676702 1629587.44054911 1405385.91657926 1701591.93491934 1267456.56723668 1226585.26048136 1168091.49122399 1322563.71986595 1086433.08444779 1242338.74833212
"24" 7.66666666666667 1582774.97833998 1274830.04061127 1627144.26486475 1500660.84179963 1556693.72267117 1565572.95444841 1392365.95838931 977519.854461645 1331299.85307116 1051483.44697525 1203401.5302919 1124414.93979284
"25" 8.33333333333333 1437804.88681249 1351870.11040302 1326939.63539104 1120465.67969069 1608603.6597328 1430577.12874419 727563.918628007 740808.07907534 702020.051751225 669415.597770478 944735.482700216 763559.571783708
"26" 8.5 1337210.6283949 1244302.32248409 1384931.79335706 1347920.27447189 1368036.14920445 1450189.57154191 567647.81661208 675917.310979014 675978.613424277 694383.17169764 692259.25622394 633416.134696468
"27" 8.66666666666667 1405216.02106629 1581580.51705566 1417630.35356264 1277274.23835968 1331821.48079153 1451563.32864151 541066.556587853 627330.819614256 492922.683583775 590085.759242194 533474.710793247 616190.700762348
"28" 9.33333333333333 1567400.21048037 1314158.86450207 1252096.32306393 1529092.6964554 1358408.82638322 1257265.24314024 362895.615234371 288473.89708582 313024.080765983 340213.778428951 294156.65583481 261171.040845557
"29" 9.5 1523611.42023543 1463613.4714046 1364900.38698043 1238934.24748951 1524476.35663461 1254898.53063465 316498.990676925 291318.748504992 295562.370903304 294400.217225231 269025.239406108 228433.065860208
"30" 9.66666666666667 1479602.62261672 1505186.8703678 1324324.39756806 1280202.38000228 1499744.20642868 1234498.037428 252953.141571477 245030.420757549 237378.901450879 262210.126024563 232062.036560557 267324.392533071
"31" 10.3333333333333 1304271.4834052 1244828.25130594 1537714.72710498 1332384.13938912 1480377.82732468 1493572.2551284 157916.278259823 157005.365029578 167068.78409788 174837.737747893 157208.264848639 154962.242805816
"32" 10.5 1791829.73834984 1617227.5752776 1957464.30882953 1593211.51295945 1483887.92463588 1590196.1456412 118436.507225682 144458.236571638 222340.043987318 142313.010961519 164876.436070653 149624.582631447
"33" 10.6666666666667 1637386.59779127 1296891.70751674 1593869.98452881 1637605.81431826 1631500.46231995 1574591.89105039 108228.112007525 109715.350527447 101736.381991201 130866.987321329 157425.483206311 100505.865386195
"34" 11.3333333333333 1791769.81762861 1942111.43353927 1537918.96491435 1652297.42455925 1707014.58497049 2098152.038008 59232.0600868963 72526.9829952424 47564.5040695159 79670.5257125006 101263.577074521 101168.756549652
"35" 11.5 1608349.65087246 1848721.12037615 1975547.04615885 1774674.80849249 1698676.54537447 1643675.85969991 53168.5834999161 53255.3409161855 95256.9854542002 101302.79033678 56154.5965413048 61382.0860468845
"36" 11.6666666666667 1852565.34116392 1799137.30209171 1674990.63927721 2074040.185265 1800553.65857986 1591037.8244729 22500.7936173756 59475.6132922878 41188.294408456 59746.0135673045 55687.2265540162 87272.1169542097
"37" 12.3333333333333 2031602.7803599 1962614.55961217 2010388.13329298 1958503.50241431 1950490.16163029 2030895.92045987 49957.4454186861 35974.6049623412 24417.6696351375 39969.4592329451 68650.7924383332 45684.7753068683
"38" 12.5 1973717.69409425 1935932.19005839 2146752.01336443 2180128.92696638 2082356.85295104 1867757.50316547 23972.2796853553 27487.8809947439 70967.0087062621 30955.1774619973 29566.9330033616 26519.8834120857
"39" 12.6666666666667 2004393.66462368 2173112.62169201 2311539.1576214 2186636.47343718 1891320.13042614 1992197.5539948 45088.6100426595 44349.2371773879 42370.3715246286 35555.0646087347 26854.4440425618 36516.8594418599
"40" 13.3333333333333 2357934.56496949 2012720.3095393 2301658.1061416 2244540.01212695 2207211.41131764 2284859.7708677 14233.005422351 12149.217160197 51775.5402199542 22672.1213346157 40458.0503092846 51397.6635573511
"41" 13.5 2541268.76600662 2359684.67391421 2093268.37873932 2390898.6630185 2131248.40783938 2163965.03451652 10205.8986586611 33504.6505423924 38369.4814840202 4791.38008620942 21527.7616953473 26282.9761277311
"42" 13.6666666666667 2404448.32799433 2462269.24029845 2413405.16871051 2793505.38453285 2244973.91506618 2248976.61772674 29203.8258460849 24871.4064676611 29312.6133851479 16862.2055404397 9015.95949825776 41223.6039909178
"43" 14.3333333333333 2390490.04390519 2470646.72520112 2438540.05733475 2503376.17070878 2398125.13448344 2661752.03539681 14429.5173676369 4951.19584208642 19665.6456236673 10053.7195610795 14475.6044335017 16066.9136945482
"44" 14.5 2388878.77532914 2499276.00419116 2396667.52347115 2480945.35342298 2799778.75558177 2281140.53914839 38843.557322425 15086.1730635281 58934.4472984708 25060.0540749796 34005.4099868232 9161.2069845317
"45" 14.6666666666667 2555897.35755426 2205302.03925918 2595702.10524077 2954479.01085762 2375686.75311921 2460877.17992836 10264.6480223063 0 5201.8078261338 0 9540.91065509725 40014.2630882661
"46" 15.3333333333333 2849058.86548624 2346627.58300305 2506568.4781018 2730764.78947172 2577810.97383877 2714334.50339573 22976.2811732761 23703.3089192227 20214.2619201758 27583.4827219365 15560.2272062703 5439.54810299745
"47" 15.5 3207544.01079221 2839894.71265128 2522269.10208064 2859862.13794123 2756215.53596683 3080319.72994375 12881.7028545872 17142.2216055409 15224.9643988771 0 22227.5446448938 12370.7619676456
"48" 15.6666666666667 2624629.60775303 2972878.69219338 3517993.70545746 2597994.04318544 2606824.42037974 2802034.91489235 26511.4101793236 11939.2718561983 7050.0875860871 10433.711016809 15735.3586743244 11253.152268644
```
