## Supplemental code and simulated data for "How to quantify developmental synchrony in malaria parasites": fixedPcsP1Binom10.txt

```
"Day" "uRBC1" "uRBC2" "uRBC3" "uRBC4" "uRBC5" "uRBC6" "iRBC1" "iRBC2" "iRBC3" "iRBC4" "iRBC5" "iRBC6"
"1" 0.333333333333333 8294368.02810469 10668454.3352456 9274473.7854664 7666062.88027661 9132043.24659882 8942949.4842401 66890.0647427798 86035.9220584322 112645.430592709 30787.4011256089 36674.8724763005 53981.5864239845
"2" 0.5 8247250.50981876 8750435.68278777 9038409.27162249 8360619.05607856 8196863.24464217 7252291.7084472 83305.56070524 70568.0296999014 36298.8324161546 84450.697536147 150248.002447616 73255.4718024969
"3" 0.666666666666667 7254072.01258616 8730093.29817871 8357858.28840133 7990876.71488258 7517617.08259398 8543548.29518329 29132.8193276553 160022.076748693 84422.8109939528 64442.5541522789 106741.013343119 174358.128473128
"4" 1.33333333333333 7926130.69620741 8339529.24469714 7851480.95384673 7502697.43348513 7530708.83532554 7679660.11686122 96268.7938810616 135602.101539791 111481.47398971 60505.6244635898 153687.935414807 77572.3244127396
"5" 1.5 7976617.84656263 8780522.32767122 8196157.10426853 8549850.46836708 7852167.8399237 7987475.78954751 146210.917757767 197516.862176653 99548.4668534639 246291.988800698 127677.525852418 97013.8759864071
"6" 1.66666666666667 7379608.13812081 9536322.65417609 8894082.4071495 7647746.14174523 8804931.16918702 8113568.07442501 74541.4963446546 214518.505513163 181511.885860194 124353.595800735 161393.850351697 216583.952705391
"7" 2.33333333333333 8333874.6044978 9113123.63438771 9226556.66951655 8458196.32874522 8941183.46948482 7780825.54065365 275499.986925547 479638.086020406 285357.422768553 389289.370779069 219865.167282414 224139.007343932
"8" 2.5 7370112.67964892 7538254.27645734 7054267.60065227 7745755.75425456 7795964.73395127 7971132.29531515 259403.551871701 430302.041150842 466273.551429041 424872.678503415 208105.8347872 297677.139659072
"9" 2.66666666666667 7617831.0849532 7714539.43762814 8622972.51497608 7721394.60283274 8134109.3461129 8770543.48328574 284483.318525223 157439.580359758 285056.942643837 255252.714143231 321305.77458658 619760.032009485
"10" 3.33333333333333 8119395.9866859 7105644.79454295 6813992.58000017 8329549.49116412 8701655.06190172 6326490.43424561 629953.136898044 567837.704963476 497158.256909883 626955.338044612 496711.811144496 565111.345978366
"11" 3.5 6494329.62159728 6961469.20590885 7028490.8207306 7193798.11709803 8364779.78443505 6362782.81900763 503870.401675651 655017.890271511 561672.05262858 541468.675480497 668459.723594162 802513.148343304
"12" 3.66666666666667 6197705.80854328 7440109.36426979 7811251.04081123 7518456.62190175 8237484.18982751 7068931.57127868 612959.915130654 629423.568777705 926166.230789698 891450.114006247 716302.973028479 665129.228807403
"13" 4.33333333333333 7482847.3865043 6965990.30149365 6271641.11808126 6248688.96577592 6174421.59009948 6888809.88978412 1059215.84009878 1229292.40614594 937141.776265015 1207980.44445788 1021873.96945702 1084349.70487343
"14" 4.5 6803484.13705895 5359856.51170887 6030811.26825876 5404043.49257799 5992283.99832538 6317989.58044449 1257516.02533317 1208595.09577749 917127.980887277 998851.640808255 1227335.27676544 1011464.68921269
"15" 4.66666666666667 5947179.33111365 6350904.06507275 5618419.77752908 5481548.13146932 6636965.02150054 5449561.58517976 1524151.48686832 1156074.73524965 1118294.58401658 1091051.54655145 1597482.89599393 1311681.07633359
"16" 5.33333333333333 5291124.91178549 5058510.04586793 4356381.00035052 4246590.40160213 4030250.26362838 4408937.38560457 2119414.18035105 1814465.55993089 1375699.26326859 1651451.82284527 1286702.59076262 1943998.32852305
"17" 5.5 4006052.8092989 4673792.71866858 4381632.31183074 4828324.90672225 4403162.19769091 4136319.77101889 1527169.3029924 1853850.74315905 1968559.4444457 2149023.22437927 2149162.5012539 1656845.17438572
"18" 5.66666666666667 4286745.99067193 5148833.35843143 3980112.71298518 4233475.77284702 3783517.78377849 4288557.49587749 1943989.46088611 1846864.13943736 1821800.86279497 1866633.40992967 1949084.91891619 2074287.45349564
"19" 6.33333333333333 3029356.7096282 2954692.93015779 3115032.21253776 2901055.83755653 3449655.48086135 2787841.88360188 2211744.86412301 1810940.82816123 2111531.90245848 2135499.43597911 2242845.31263922 1843124.7004544
"20" 6.5 2519383.98944038 2896858.49717026 2757735.22325465 2339140.2307061 2524241.78921175 2974328.43257683 1947608.89963831 1883436.05261565 1661712.24990985 1652566.64763196 1827899.22667058 2394495.45294091
"21" 6.66666666666667 2456015.12276293 2807222.61036159 2519625.49372571 2318045.12836931 2371881.31772808 2682628.78293095 2092161.03050176 1999665.42107949 1932009.65419957 1821321.17229017 1925005.12743149 2056998.04203539
"22" 7.33333333333333 1828919.26043305 1698922.72591242 1706808.10869828 1598079.72765981 1973138.22894224 1916115.4794874 1484340.26933697 1685385.49303663 1407805.22834238 1523169.74042576 1417133.64209254 1445490.62487646
"23" 7.5 1743981.59273738 1880760.09421116 1652318.09746413 1483989.95071286 1427980.22080381 1543674.11691493 1304937.27568461 1339719.51916411 1246485.5822975 1337283.71984391 1051152.10698059 1357968.95999283
"24" 7.66666666666667 1528890.60737126 1651522.74233902 1798826.51771548 1575829.39738349 1831880.18779825 1895079.49453953 1201271.19150599 1441216.47552431 1270843.30773756 1258396.1374789 1262512.02132041 1453117.49227943
"25" 8.33333333333333 1233726.75863683 1412238.10394302 1410276.35590475 1360068.80276894 1397713.07758256 1336355.01394389 737082.759952353 773888.991944007 766076.045182829 771700.480567959 765929.457374964 682308.149113346
"26" 8.5 1360741.28328754 1223199.01368667 1303324.92798052 1412402.76350441 1575385.19537451 1471618.86042893 488091.982048792 694040.819678014 758898.059330427 658569.030490324 818817.229206813 642776.053980452
"27" 8.66666666666667 1333802.36486072 1439570.94062475 1340000.70664006 1289910.37075795 1542857.67512986 1355147.60089212 588103.060010634 554294.62810759 558017.29143368 521761.498284116 611971.480079443 637716.518066881
"28" 9.33333333333333 1507475.61310678 1381737.49068243 1257575.51535646 1457147.03692892 1376637.70654158 1235991.11174517 376868.903276695 287027.594682823 279802.865274909 396729.600385229 361541.215859404 336516.664012044
"29" 9.5 1196392.4730734 1279494.89132824 1282155.01229498 1573515.22657212 1501028.40526435 1614310.75423827 266190.012346404 218742.686339489 312565.152251016 273333.630906895 281665.662745568 302922.920629035
"30" 9.66666666666667 1371858.47064451 1403788.71539575 1462322.87819806 1417968.71417008 1403495.03503983 1324674.80728743 253566.257607278 287522.989900334 249998.99322824 258117.23638557 267332.387626634 212070.908823278
"31" 10.3333333333333 1531218.50679662 1499733.16010459 1704818.73773736 1339837.09112452 1559009.66348166 1566108.33405361 108201.736026313 130411.57913953 116568.802580332 119680.437333563 169382.42463548 154889.835236071
"32" 10.5 1522532.04909191 1422152.69638972 1606499.20654823 1545359.63835761 1293953.92587466 1500908.01969235 172937.938760996 94001.5641536913 106186.51471854 187106.323926706 97394.3815174479 181724.289379791
"33" 10.6666666666667 1565865.91088694 1536583.72815179 1618242.3338372 1408626.44655737 1650494.78931867 1415093.25245244 121489.596534331 91153.2720090044 140716.724681496 142724.265510218 139629.711026959 93534.9484563446
"34" 11.3333333333333 1816639.01517047 1784446.75281386 1691378.05574957 1866667.4200594 1853480.52009513 1557833.69008725 91595.2444623769 74351.9480339106 92776.0114968118 73735.3034950697 61272.08330893 85450.7931271486
"35" 11.5 1613709.92041498 1801387.67364206 1792595.06114319 1788937.12776429 1765857.68027698 1582389.634335 84932.1010744727 78975.2424770004 70809.3683195855 62964.6608115795 81273.7844478946 52310.4011350414
"36" 11.6666666666667 1705723.45249227 1583334.8963314 1732636.13229039 1945947.30430754 1633313.11647109 1415271.71524409 45532.6588960975 69415.5173756983 60983.0522752311 47851.1632206772 78755.139787914 34801.7634896087
"37" 12.3333333333333 2047530.38076769 1923229.51338229 1981386.3392024 2012292.66156531 1531431.06743799 2049735.3860496 72066.2866936867 27307.5184455903 15978.9220903419 62235.8555123293 57190.371813037 59045.8753183013
"38" 12.5 2025774.69113905 2187117.64421009 2196315.69837192 1739919.3014508 2111030.49023785 2272981.83609052 37132.3263141578 53781.5814150022 35712.4503800312 24704.7365317557 43082.2549028134 104614.226765672
"39" 12.6666666666667 2115221.8169957 2224036.48810367 1891913.37152095 2218813.57561418 2363386.18380876 1906504.13594777 43167.7921835856 31578.6113929527 34678.6565044573 59229.1098213231 33557.2074780148 34946.1043249082
"40" 13.3333333333333 2641102.16225164 2218177.30897579 2149867.0859177 2527392.0778324 2105462.19864257 2375034.89304949 21299.2109859003 17888.5266852886 34957.1883889058 35885.8915716568 38592.9934578069 14336.2267186086
"41" 13.5 2390910.05990828 2386283.07459937 2916008.33618056 2167394.05686421 2119890.99879138 2568472.93914751 9602.0484333666 24103.8694403977 53450.2546346742 17478.9843295501 12796.122729123 31196.0276009819
"42" 13.6666666666667 2555371.2623853 2508252.39435562 1886475.81462821 2406563.77100535 2420931.69524654 2417304.33011024 15424.776231702 30464.6039800278 26785.6606539502 19407.7723468173 19523.6427036011 9708.04951851503
"43" 14.3333333333333 2320715.97334451 2386382.54535186 2665055.37502575 2345046.07703779 2531486.5225993 2466048.62692969 18715.4513979396 9583.86564398337 21492.3820566593 18911.6619115951 25570.5709353465 9903.80974670559
"44" 14.5 2796292.87886289 2749381.57628046 2288300.27021783 2510898.41197761 2189098.49813489 2385777.39076962 16879.031461949 39037.8722798443 37208.1344750867 30496.7418458819 13213.8742342146 43731.1538022944
"45" 14.6666666666667 2376051.97236244 2526913.57334784 2601455.52421008 2506417.2933195 2579554.63270581 2393554.40908626 9542.37739904596 25524.379528766 10447.6125470284 25317.3463971667 10359.6571594611 9612.66830958338
"46" 15.3333333333333 2475734.97722793 2851390.03185005 2786689.22550224 2992345.99876639 2979227.76930251 2733823.57467027 25007.4240124034 17211.6098502015 33846.4278401081 18062.450696779 11964.7701578414 16501.9531670238
"47" 15.5 2529770.41519438 2929213.20066572 2730504.21864138 2589966.65061456 2985537.07059895 2652283.46467611 10159.7205429493 29588.0121279366 10965.8803961501 15633.601512764 18021.3505267542 48616.1938535335
"48" 15.6666666666667 2531584.81727174 3061173.01225626 2794262.64434219 2850342.63253118 2907106.68603592 2960393.67381662 20416.0065909011 6134.61525502256 16866.7765252044 22986.6341333159 23444.4087583542 42033.9872550027
```
