## Supplemental code and simulated data for "How to quantify developmental synchrony in malaria parasites": fixedPcsP1Binom11.txt

```
"Day" "uRBC1" "uRBC2" "uRBC3" "uRBC4" "uRBC5" "uRBC6" "iRBC1" "iRBC2" "iRBC3" "iRBC4" "iRBC5" "iRBC6"
"1" 0.333333333333333 8077510.33435769 7441445.32481798 8221113.26431809 8177569.19848626 7788091.9039617 9443370.14767935 32439.8005395891 14912.7160817996 33016.5191338076 32841.6433674147 78667.5949895122 0
"2" 0.5 8070006.23528153 7814024.63000661 8936585.14228334 10071031.7521501 8772858.85574075 8862603.84745944 32409.6635955082 15659.3679960052 108541.519946761 81217.9980012101 35232.364882493 107642.961710034
"3" 0.666666666666667 8435477.52671066 8581599.10179322 9845150.2053721 8455451.29331224 9445984.14857576 8008331.79969153 154621.787658648 86682.8192100325 99445.9616704253 85408.5989223459 57018.0129692702 64583.3209652543
"4" 1.33333333333333 8452669.36504841 8166467.81056638 7604689.21784477 8088778.39978139 9143975.68514881 8345922.9580034 51022.1490847992 183703.774879816 107977.331693536 98244.2720621222 92363.3907590788 205227.613721395
"5" 1.5 8923112.62445981 8016472.66824823 8656156.65346526 8715839.96585946 8034062.93710847 8653498.9873085 163560.109205984 97366.0647965372 158666.82256861 196061.83972281 231433.911768557 105103.2265665
"6" 1.66666666666667 7834955.4163969 8531316.30560192 8567147.23594447 9594028.87748579 9209350.46840946 7982245.33574905 176246.440859644 156378.506619995 174839.739509071 96909.3826008666 207163.302970356 129792.60708535
"7" 2.33333333333333 8407686.37761004 9445372.769677 8580911.87507544 8538798.40249423 8866931.93940688 7613098.43698098 295922.708942797 312243.727923207 320448.99118539 318876.288889826 236694.281750081 417596.116796425
"8" 2.5 7833019.85077979 8625222.97044325 9325722.9764484 8989792.78360497 7382127.11266316 7998046.85372666 394942.177350242 359384.290435135 449667.984189336 258965.224219073 355951.621784597 368110.943058549
"9" 2.66666666666667 8037625.94323127 7766916.2438851 7492215.386647 6919366.85111122 9200419.01416811 7949632.38548894 248586.369378287 408785.065467637 444453.455140076 273322.183307928 463886.672983266 400821.800949022
"10" 3.33333333333333 7773945.34014329 7477099.42659848 7511210.88665314 7531719.57296457 7262990.14935269 7349299.40686928 657665.657842925 580119.783098158 742867.010767893 744895.342381111 666038.397975574 639069.513640807
"11" 3.5 7296556.28687328 8846671.84997639 6223064.16809389 7390179.03765548 7294457.36875455 7153844.53498322 566112.125705686 917866.615781215 511853.762743653 642624.264143955 668924.038182732 639014.435586737
"12" 3.66666666666667 7804902.33179806 7262632.83795533 8009609.05155102 7679837.60580785 6253809.3775586 6577288.70557721 790805.082076455 700780.361557093 870223.59983592 949193.411953779 901578.926284191 587513.805944806
"13" 4.33333333333333 6698304.29445174 7025518.79252139 6177513.89218899 6749843.18748624 6569028.4354272 6899022.71585494 1275867.48465748 1201084.0090259 1056108.93238828 1172507.97153517 1087181.8622735 994595.952171307
"14" 4.5 7490492.45311715 5428070.5521083 5600024.67652686 5612920.93294176 6707637.03294361 6577191.28965924 1301165.3557058 1049340.60792547 1082582.33603503 1333763.39000596 1020055.40132322 1160680.81582222
"15" 4.66666666666667 6196659.21677975 5820974.36048435 6769015.00197223 4894880.26571187 5866980.09401727 6021448.18992874 1341855.64548272 1419043.50081459 1506064.4625415 1285524.11018696 1305367.20918233 1250832.23269051
"16" 5.33333333333333 4890989.73040779 4303897.95923604 5199875.00098109 4987770.008034 4741164.2902993 4445620.1219117 1544523.07276035 1608049.78696731 1789204.30141285 1958984.87780722 1825545.25305153 1694739.16249673
"17" 5.5 4699069.94899415 4225012.15943041 4383957.34326 4293538.99493021 4270705.60779085 4483190.94551055 1599951.43035458 1626805.23590257 1860996.13716735 1653190.91494543 1744372.71304133 1675038.3752457
"18" 5.66666666666667 4432793.57084489 4207596.79093947 3830474.50751888 3877879.6791835 3361014.61049282 4136951.67218164 1917913.55070939 1925926.22792273 1595126.77791863 1523066.94920577 1359511.52783979 1911223.28714824
"19" 6.33333333333333 2729099.10015336 2963562.27933853 2986516.71181608 3020512.88856544 3566372.40116881 3849860.52596168 1834611.76966831 2076509.62429842 2109928.18889395 1914965.68752188 2498886.78449243 2261029.19778702
"20" 6.5 2931776.74672224 2789640.76898823 2506553.96669583 2597729.80171842 2663480.11379318 2585008.18819547 2105640.3438658 1906724.16196838 1830044.59160146 1805202.06560093 1746255.17394387 1934236.89606234
"21" 6.66666666666667 2655524.05657079 2733021.90036999 2851226.34544076 2395937.29036291 2448967.29955768 2407535.39086912 1938808.22123334 1979084.82440585 2064681.14669848 2024611.21584173 1730157.78501174 2001870.08691315
"22" 7.33333333333333 1806223.53662057 2066359.83507887 1724406.90487015 1674329.52857031 1759825.83290714 1912155.05843533 1442379.94650996 1435944.97013955 1279786.30918934 1426280.70952285 1535728.16130099 1551893.96046925
"23" 7.5 1765132.72913675 1834687.50425763 1658534.78331194 1626413.8136902 1706815.01979772 1427602.42214253 1552785.93465413 1453282.93348006 1251175.36284936 1453915.37890488 1298141.00097291 1245810.35340528
"24" 7.66666666666667 1461146.09546922 1439683.97195504 1676369.36144838 1768452.63941574 1736986.21964269 1547480.85627547 1102268.10710836 1103927.28591606 1264629.51828562 1208740.35623366 1353736.59110943 1148478.82364695
"25" 8.33333333333333 1365025.83662011 1345788.00179043 1281758.37162855 1496442.91288843 1412965.50826978 1461050.5154804 666262.610731245 693284.728195068 672141.585122289 791696.097644335 727891.322442007 739326.7668696
"26" 8.5 1289035.53267702 1293562.14557884 1418416.72849305 1346195.0832853 1333668.09168979 1259876.91082026 623480.094440222 631381.523437293 596379.760843667 663051.309677835 588043.855990025 609376.666064399
"27" 8.66666666666667 1048059.3670802 1322649.92447534 1097690.22592726 1114492.62890662 1455838.30301034 1317758.59358325 520891.781243454 545499.686365534 483995.978578877 543978.545061564 612113.831947528 482458.064317367
"28" 9.33333333333333 1363736.98111147 1286229.23964413 1370805.13037304 1403198.44981554 1487823.29877592 1368169.85128099 252065.129210176 346041.369041314 292793.328817543 316407.493585856 326595.358267885 399491.455283597
"29" 9.5 1383513.54283399 1230208.68197793 1721094.98960939 1273863.2254249 1506749.6445085 1251104.75429123 291442.320161156 292326.815519508 318117.083387518 253550.713933492 257594.201520189 304995.686369504
"30" 9.66666666666667 1202881.00709006 1219876.24074504 1313882.30323855 1323915.87737728 1310973.89458018 1236651.68952344 242889.434123954 192017.556413571 231861.582924451 248430.770339205 231348.334337679 181526.853508027
"31" 10.3333333333333 1517813.05595772 1436358.2083216 1496829.40022602 1577754.5120105 1594797.24429802 1552604.74524174 121293.915918867 128302.149327201 133703.715488599 159860.58932265 116358.59722346 172511.638360194
"32" 10.5 1716772.31473763 1426329.04587971 1638992.40204697 1650328.43166955 1543124.59619525 1376442.67569833 212185.342270943 124028.612685192 178072.345233484 175256.116637475 112588.489851155 94115.7385092877
"33" 10.6666666666667 1723073.53750445 1591930.90520981 1632998.77644107 1517745.1677841 1637868.81867743 1481693.51358012 113891.854291339 101612.610970839 141999.893603571 93449.2778465796 119501.158444276 157347.983743022
"34" 11.3333333333333 1858958.27791626 1937083.23327364 1686450.68187595 1610157.090625 1627836.10061195 1652607.31470749 97839.9093640139 80711.8013864016 73936.2511887159 77638.6018540358 64301.2181114909 76061.4245262862
"35" 11.5 1892357.00403987 1704590.69740799 1598790.20457965 1998277.48421359 1867489.50770515 1661098.02900706 42568.3579640871 67333.1044714174 84146.8528726134 53342.1094348596 69740.2720719767 65615.0988589069
"36" 11.6666666666667 1704203.95773751 1818399.73397213 1802794.92586586 1718319.13558531 1830923.91867894 1895102.19419479 41906.6546984634 52381.885340761 63452.4093990056 71596.6306493877 64442.4567650973 78962.5914247829
"37" 12.3333333333333 2008795.3504075 2112009.60421179 2022248.17520181 1854753.80145534 1653211.02759398 1921151.04136264 28522.449194427 34341.6195806795 24561.7187271474 41722.478151347 51130.2379668243 47241.4190499009
"38" 12.5 2176087.99688517 1918863.43001742 2441033.12905752 1791147.08058714 1971049.33869215 2128856.10478886 44409.9591201056 31201.031382397 24656.9002935103 32831.6165484405 36129.2139475139 39021.8023281053
"39" 12.6666666666667 1956736.6568027 1925569.51993222 2074175.13657234 2136315.35890846 1919679.75994592 2698181.98549589 39933.4011592387 31310.0734948329 33726.424984916 12895.263735866 39177.13795808 38310.9004025785
"40" 13.3333333333333 2248075.86527995 2348177.51445226 2148784.9547182 2433328.43724918 2096904.58485615 2279691.06374595 36554.0791102431 28520.3746694606 26098.602688885 29554.5964038362 34096.0095098561 23027.1824620803
"41" 13.5 2092109.6590273 2445262.88280332 2383061.57765128 2238577.24127672 2317943.2183032 2628610.02719191 16871.8520889298 44821.5192367207 9570.52842430235 22611.8913260274 32911.9726736762 48182.2611908905
"42" 13.6666666666667 2201769.83819213 2478833.49884236 2182554.84460539 2198969.92996006 2408319.59488349 2235284.2039553 31262.4520635799 35196.4188476603 17601.2487468176 17733.6284674198 29250.8452819857 22578.6283227808
"43" 14.3333333333333 2533823.88113354 2621918.19305081 2462203.69572641 2233802.19854411 2406878.6476834 2266611.41647126 15294.7115561381 26484.0221520283 14862.3965536806 27131.2007920338 29233.3438989886 13681.7590531465
"44" 14.5 3060572.23320065 2627021.71356985 2754763.91810265 2732586.00116185 2476455.33163358 2431404.0882542 12291.4547518098 10550.2880063046 39114.2949832019 5476.12425082536 9945.60374150032 14676.4834301058
"45" 14.6666666666667 2673668.06588617 2414926.68989226 2504914.09704294 2548710.13801435 2763872.37839046 2680120.37904727 27006.7481402644 24393.1988878006 10059.89597206 20554.1140162448 0 10763.5356588244
"46" 15.3333333333333 2888205.18451943 2978997.29901696 2420208.34462936 2588124.29252479 2571293.16327023 2529456.26394175 29173.7897426205 24024.1717662658 39352.9812134855 5186.62182870698 10326.4785673503 5069.05062914178
"47" 15.5 2849715.1921364 2568434.93973199 2893660.01418285 2832777.91654665 2558650.04715664 2654489.78528447 22981.5741301323 10314.9997579598 23335.9678563133 17099.2630777464 5127.55520472273 10660.6015473272
"48" 15.6666666666667 2581206.12066453 2804388.8411131 3125285.27131358 2672938.66379308 2647338.07678722 2995763.64216939 15580.7210502889 22616.0390412347 18864.901034086 26999.3804423544 10631.8798264547 6003.53435304488
```
