## Supplemental code and simulated data for "How to quantify developmental synchrony in malaria parasites": fixedPcsP1Binom12.txt

```
"Day" "uRBC1" "uRBC2" "uRBC3" "uRBC4" "uRBC5" "uRBC6" "iRBC1" "iRBC2" "iRBC3" "iRBC4" "iRBC5" "iRBC6"
"1" 0.333333333333333 8041703.83365748 8365557.47063135 8789387.3305864 7773677.786286 7740838.01933699 9536440.14278795 81229.3316531058 33596.6163479171 88781.6902079434 142491.038852493 62426.1130591693 38298.9563967387
"2" 0.5 8816107.88668925 8518332.73485331 8574146.32544065 7478469.13460702 7719638.02862788 7607338.35189368 17667.5508751288 86043.7649985183 104139.429053935 14986.9120934008 93760.7857728082 108014.946172933
"3" 0.666666666666667 8276627.4420988 8675482.89786614 7891376.18360059 8214605.69279819 7953542.34820562 7929863.48270424 66746.9955007968 34841.2967785789 15814.3811294601 49585.1450269508 15938.9626216546 63950.5119572923
"4" 1.33333333333333 9653282.30229682 7831671.63105847 8053387.72304693 7629938.14941567 8360397.85974767 7791357.29428732 117246.343752593 143554.06248376 214977.495687084 124064.034949848 101543.293843089 126688.736492477
"5" 1.5 8479731.05918421 8635714.10903631 8828329.57570791 8503329.42718211 7725470.60702518 7396892.4090016 173055.735901719 140418.115594086 180169.991340978 34149.9173782414 78035.056636618 166392.262779177
"6" 1.66666666666667 6878747.27500806 9289648.07144515 7313294.59750575 7941119.59695329 8589146.63424908 8715337.87551106 183621.590503295 326964.838953556 73871.6626010682 296556.333496181 211208.52379301 141712.81098392
"7" 2.33333333333333 8478536.71395716 7882356.28508155 7147172.85853658 8442693.23738655 7846682.07382394 7266347.41325437 226326.442056351 345573.0312875 266906.870235806 297154.834442177 160136.36885355 178680.674096419
"8" 2.5 7959748.31030389 7049959.82348162 7544187.95277804 8425327.84726554 7628894.59198454 7507453.32912524 280156.772826431 465988.815624585 397062.523830423 537786.883868013 301349.266627248 248180.275342983
"9" 2.66666666666667 7838448.01583671 7750689.44571931 8855076.03304064 7673826.28403216 8517504.48914154 7072897.18049224 429957.06415982 425143.302929751 407555.800683879 370016.780991069 318081.08050736 356616.664562634
"10" 3.33333333333333 7149806.34815145 7131365.36625755 7485281.56411574 7391801.55658959 7741209.64565059 8814267.11997345 521659.690637659 620118.727500657 528938.525943939 539315.99339924 564809.287450901 602684.931280236
"11" 3.5 6775084.58991723 6564794.19843522 7859244.63169951 7679204.86757394 7596783.66391768 7819348.35137629 605181.847901104 633445.054234977 466226.376456751 740975.908274678 660589.883818929 679943.334902286
"12" 3.66666666666667 6896768.30414528 8208012.21226561 7194804.66216607 5928304.86064089 6202087.44659543 7036712.35576567 887394.567350522 772307.494808362 799422.740240674 673370.930718675 583566.214887535 695938.584636165
"13" 4.33333333333333 6701708.61379014 6472241.15585847 6992051.2278371 6620875.95650233 6762319.8651735 5912616.8365427 845260.545883441 967116.494553565 1157192.62745089 1150105.21310134 1174675.28174375 1228224.75348472
"14" 4.5 5376973.52092755 5943694.24085326 6990445.27457882 5790804.03435261 5846588.23334031 5932469.03135953 1132679.65210822 1252061.49867853 1272492.4022283 1119463.30974358 1130247.36730445 1163785.79084086
"15" 4.66666666666667 6848463.63298562 5724642.76616374 6496641.38180083 6497225.70032387 6795881.99460527 6080768.5580659 1585604.88054347 855406.390346305 1664968.39433087 1293212.7892731 1218129.79148585 1298804.93473252
"16" 5.33333333333333 4694156.66945408 5077947.39334516 4784816.62315798 5127204.49120257 4507478.62622269 5250434.62572904 1683773.58795636 1603562.33474058 1611997.04416552 1709068.16373419 1454794.68888669 1768863.00225096
"17" 5.5 4265809.57406501 4109053.54334255 4189560.86852762 4474184.54534302 4375913.75467994 5064673.7314213 1692025.02658445 2005609.46758387 2008014.38077359 2028990.66591137 1770032.5299829 2028706.84479901
"18" 5.66666666666667 3896348.48485095 4312480.21944833 4372718.04308518 3701249.67275512 4084559.22689553 3683206.7283522 1750533.37725187 1562833.43102623 2020144.59300426 1709934.05934301 1668341.09267564 1863791.35651557
"19" 6.33333333333333 2807600.68359474 3172956.04250772 3723535.423631 2818665.12576567 3155776.43405164 3142936.37119646 1999934.73351954 2223227.70325371 2524007.23346799 1863502.85723378 2086377.11088464 2077888.16567474
"20" 6.5 2825797.78810049 3052758.70630724 2601441.80886177 2858678.54704932 2923979.38892146 2759949.22462201 2238355.95401508 2018269.04503369 2060640.28587259 2019612.48887102 1853764.71062341 1902127.16832057
"21" 6.66666666666667 2616848.51953492 2442870.37606007 2537198.45488391 3046981.03874981 2283462.21777209 2692722.48334341 1990279.15570262 1857957.75080625 2126769.29306445 2206434.54530159 1750923.32599486 2031352.04883801
"22" 7.33333333333333 1964329.47783039 2113833.23734807 1762225.26381025 1756552.86902939 1994223.81344978 1736530.35096621 1445964.75451403 1594646.12642048 1297193.59697144 1437179.62011496 1432277.58423026 1320741.39369261
"23" 7.5 1557717.65908293 1615591.19486763 1750816.30161034 1738538.18620335 1507716.00061653 1916071.56900088 1284832.81369614 1290148.36424682 1247156.81758545 1290273.98488262 1194284.00048837 1457293.86938095
"24" 7.66666666666667 1491559.44858912 1706271.34981767 1529764.60239682 1478492.22876245 1680272.05615921 1675129.68195423 1220366.82157291 1166239.34011106 1135330.52373005 1010551.92740329 1148468.77912566 1107477.76315246
"25" 8.33333333333333 1286476.33848704 1464844.48872188 1231965.08885758 1565673.65615186 1273309.59524471 1252382.76081309 775184.460370397 920895.720922875 863213.633689328 778149.182398829 747816.746413557 735526.383334673
"26" 8.5 1326039.55048044 1270687.43565626 1458860.12001656 1438213.57827582 1326087.31434546 1238341.28161796 635557.417685889 555012.902930321 751534.001220651 664437.851951988 683135.889208269 666799.151640439
"27" 8.66666666666667 1248037.40991743 1353255.69909905 1375753.84447056 1269015.91849897 1350628.59516871 1393929.47503961 609161.116745415 563537.075828781 561927.626614734 498415.722864498 562443.069376204 494863.851572327
"28" 9.33333333333333 1312864.34382789 1211341.16736837 1300286.02452247 1344053.70840882 1272364.39931109 1548405.65692148 340617.197517061 357753.609015528 266323.643576891 344455.975521859 318091.099827773 317143.327321266
"29" 9.5 1393439.96670108 1368142.25571778 1325341.05789285 1477983.38229354 1371302.19291862 1419590.40623804 314207.05131495 337770.781336809 230223.564047115 285719.937865816 317493.611168352 262388.748072434
"30" 9.66666666666667 1258304.95414721 1579246.74111421 1659176.57057601 1362205.28301888 1317286.81556339 1356032.69584121 257725.111090392 332674.252970789 283653.137358428 207155.642118079 243479.553587546 228117.64976768
"31" 10.3333333333333 1380794.60995169 1432782.73425657 1405373.82164249 1579089.97982793 1402409.01506534 1418984.52197926 120069.096517538 124589.802978832 149243.237696548 115212.573635514 155823.223896149 126750.251418627
"32" 10.5 1583182.14019297 1571596.1509001 1628444.20188444 1433632.40665661 1608156.21003893 1528806.08476801 160410.52521779 114665.813584986 126344.808766896 111230.100516461 151314.479281562 125745.955024209
"33" 10.6666666666667 1487027.58381581 1551569.53148338 1666021.74645509 1588434.43385127 1489492.51443066 1568667.03033345 136364.974935075 88567.3939747381 102578.833645855 130650.451269152 126009.128118863 114452.100925617
"34" 11.3333333333333 1629839.70181391 1810913.79806415 1610873.88080312 1612825.75385657 1705659.74321459 1764451.40755702 71454.3501839084 71532.9774703095 63631.1927967967 95676.104042339 78503.1680977427 54570.6620893924
"35" 11.5 1475698.72797638 1810868.17393203 1956315.29587619 1924379.78776091 1844391.87306261 1736426.63420168 97540.8540879907 87316.4947598256 94329.668354617 84367.3810918145 92994.548221644 122702.524472496
"36" 11.6666666666667 1940621.93559289 2022952.84859523 2092194.99672146 1621539.46118887 1767081.46429381 1994127.87694474 110775.459325598 88688.9557839244 51447.4179521671 74631.5233183162 54652.0040503239 87425.230513235
"37" 12.3333333333333 1955497.61567003 2070425.04772119 2258770.55158498 1923515.91509427 1719055.48816483 1790841.02137418 77244.1885607705 55268.0197543643 18215.8915450402 51346.4207314691 38669.9598564685 44037.0742960864
"38" 12.5 1879860.85918669 2011073.09067964 1886016.35772243 1926366.00373476 1992387.87422411 1988525.26445564 30566.843238808 32700.3754582055 62347.6481891713 47369.6558295434 48993.144448134 61500.7813749166
"39" 12.6666666666667 2047586.34051382 2373699.72337856 2106992.52649469 2085147.15092632 2076272.32060485 2038481.82627442 58983.9686567766 28830.3610126951 34260.0410812145 16815.702830051 20972.4476828772 45855.419404946
"40" 13.3333333333333 2096329.29020953 2152403.99346148 2227944.06606296 2030497.95390665 2356722.68232595 2094121.76004455 25461.4893547716 39453.4336887032 17967.2908553465 20510.0803424914 19005.8280832738 25434.6772475046
"41" 13.5 2121050.61497711 2269347.55823786 2031697.23303343 2647202.60423404 2317604.6628326 2520415.90898994 30116.3373323321 46313.215474242 16384.6551051083 26739.4202447883 23410.1481094202 40982.3725039014
"42" 13.6666666666667 2725262.42965138 2358131.99840337 2482389.0048003 2263456.60077182 2263590.99114084 2175627.60630174 33100.3533965755 53045.9140745135 55841.0614576755 18253.6822642889 18254.7660575874 35376.0586390527
"43" 14.3333333333333 2242817.61872696 2281228.87529971 2411403.13563832 2118642.93907292 2356328.62056593 2484262.64126379 31845.2805904436 32390.6736857971 4832.47121370406 25732.5053328695 23801.2991976357 30173.2304606938
"44" 14.5 2509207.09823336 2720472.35567197 2753363.13979615 2945022.6993864 2594905.92218632 2422872.05474058 10077.1369406962 10925.5917898473 27811.7488868298 0 31517.0759779715 19539.290764037
"45" 14.6666666666667 2844623.77496824 2084223.63463327 2451702.63810493 2817043.47120488 2628830.21941352 2633644.73892033 17170.7672533294 8370.37604270391 44939.5595579316 51636.234706403 26553.8406001366 26602.4721103063
"46" 15.3333333333333 2458145.82672017 2861261.23721856 2514529.8309465 2513979.52693571 3138396.76887162 2582168.85504255 4926.14394132298 5733.99045534782 30540.8481491478 10096.303321027 18944.0448825249 15586.5323242005
"47" 15.5 2799665.59629735 2567076.13236946 2711417.83709485 2539651.90252195 2660074.27082181 2603778.75424754 22577.9483572367 5144.44114703298 16366.7072661661 20481.0637300157 5330.81016196756 5217.99349548606
"48" 15.6666666666667 2931822.12988847 2996003.43327776 2841495.76699287 2680048.59626495 2397932.03368006 2768162.68439141 0 24161.3180103045 11411.6295863167 5370.83887027044 24221.5356937379 27961.2392362769
```
