## Supplemental code and simulated data for "How to quantify developmental synchrony in malaria parasites": fixedPcsP1Binom13.txt

```
"Day" "uRBC1" "uRBC2" "uRBC3" "uRBC4" "uRBC5" "uRBC6" "iRBC1" "iRBC2" "iRBC3" "iRBC4" "iRBC5" "iRBC6"
"1" 0.333333333333333 8705405.47267055 9450004.0712938 7400407.8079616 7459628.1067913 8139612.53551165 9144478.57898379 52547.7191509289 95454.5865787252 44670.4696657642 29958.3458104068 132351.423341653 55198.0598329001
"2" 0.5 9539260.99116299 8769964.19208309 7899246.92686586 8721935.58375487 10137388.6500331 7335701.27600808 19116.7554933126 106517.783709511 112159.692673552 52647.4984934902 61191.4807849082 59158.8812581297
"3" 0.666666666666667 7863533.23275778 8797227.9683308 7365175.50023209 10029394.4473119 8611805.24454849 7835339.46264682 79429.6286137149 53101.9796881135 29579.0180732212 60539.6043097298 86987.9317631161 63188.2214729583
"4" 1.33333333333333 8946337.61587218 7420663.59099002 7622676.23718783 7747211.24469166 7821946.51655428 7981807.92779557 90367.0466249715 90129.5172994739 123945.955076225 110000.971019963 258576.744348902 129785.494760904
"5" 1.5 8266602.17132257 6497824.07740554 8224032.94546648 7825169.66211091 8757473.32264416 9087868.19892634 168706.166761685 187180.117456127 83071.0398531968 143434.88179022 233772.388489475 147770.214616688
"6" 1.66666666666667 8249009.33089515 8625271.03023959 7297166.496313 8587658.96365079 7657225.49793513 7908219.7876181 100190.39673152 212096.828612449 256836.087861948 247381.122409693 140356.475522233 144957.185516421
"7" 2.33333333333333 8606011.39880182 8660389.40446545 9203928.96775633 8477337.49983297 8924688.68455709 8792490.55308824 284496.24458849 360849.558519394 304262.114636573 244203.137855271 391270.276358453 290660.84473019
"8" 2.5 8302032.12592267 8330147.62606615 7085521.62650946 8204355.03715973 8176300.24287557 7480315.18178224 418589.855088538 347089.484419423 404458.9511961 253742.9392936 358459.927140683 311679.799240927
"9" 2.66666666666667 7418923.75482032 8470121.46660125 8295555.40919342 7235095.43877735 7629935.20440651 7429327.04130697 341456.741853655 445795.866663224 455030.465483183 412996.991219848 317913.966850271 374587.918049091
"10" 3.33333333333333 6213473.76856643 7072966.05992241 7500285.79686462 7244479.15415204 7610986.62541645 8908125.03917458 629559.016198361 699524.115816502 444932.208288579 478846.170103866 608221.393391811 449149.161639055
"11" 3.5 7853643.27837379 6862955.79083896 8424510.31202562 7602919.12908975 7334711.61552339 7149089.35158904 682925.502467286 678753.869423633 653625.800070953 607576.6906616 690136.97914115 604803.654472825
"12" 3.66666666666667 7828331.58032814 7162628.42851002 7848601.7931457 7041120.99149988 7150978.66419935 6821057.94010024 831327.247468475 725728.871611148 757321.22565441 713417.545394261 621824.231669509 757895.326677804
"13" 4.33333333333333 7732277.41542131 6569115.16180838 7029016.83835044 7700653.47141857 6612742.16318167 6542457.19859331 1364519.54389788 1251260.03082064 1013336.52360659 1090046.83841998 1076492.91028539 1154551.27034
"14" 4.5 6092186.13773838 5828310.62692885 5961426.49153418 5737318.71416866 6475375.47428835 6713577.64801731 1265526.58899879 1028525.40475215 1186566.90359074 1158497.04805329 1364062.14591546 915487.861093269
"15" 4.66666666666667 6222609.55609482 6789150.5442031 5103980.73585504 5751098.56281931 6854031.70510751 6579645.79844165 1365938.68304521 1450109.82497542 1291985.09854977 1366597.6782937 1344570.81296367 1253265.86636984
"16" 5.33333333333333 5514919.54956084 4597840.00298561 4880662.14780903 4736875.08647062 5329098.47583895 5401960.37042331 1838306.51652028 1565484.39779939 1786909.09236724 1664307.462814 2011257.55148743 1743489.85500435
"17" 5.5 5089830.35856216 4400867.08469407 4458771.14414483 4697256.30011268 4101639.28009578 4142790.91284539 1882539.99563258 2070996.27515015 2098245.24430345 1881534.03617959 1548001.60157885 1627112.86549081
"18" 5.66666666666667 4245360.57376868 4823751.16036225 4627916.33561231 4655642.52622634 3695572.9038896 3975397.34292118 1961306.93174108 2187515.06109451 2238428.37597865 2033499.03444369 1870048.93931763 1769396.50523082
"19" 6.33333333333333 2461332.06857103 3011296.11250827 2995193.5512222 3278694.22372425 3006875.56448397 3201608.5172616 2079871.00997331 1957839.3866803 2241158.81105437 2131692.28407154 2055204.51040487 1978987.78898694
"20" 6.5 2714020.97530891 2534260.78179687 2540942.28585378 2482398.02204878 2839706.40449182 2496840.73393836 1965325.53384438 1805226.85826626 1839992.68975619 1827320.76623035 1815549.99631444 1763979.63114417
"21" 6.66666666666667 2506513.25183703 2179227.50497149 2391226.03984357 2627586.53649574 2797016.07275737 2355023.84003 1921955.39098458 1783004.3222494 2189666.75679162 1998446.09817986 1818522.00109968 1895921.71959094
"22" 7.33333333333333 1879368.47133432 1903189.60707033 1965187.70294066 2046856.18392974 1832801.58754897 1862039.26052039 1417769.19767326 1459336.20047442 1470455.13436818 1608244.14451622 1273641.7811781 1523486.6676985
"23" 7.5 1793275.80278497 1453034.49853795 2050743.89579933 1458106.98761786 1856539.97702744 1557939.50166731 1409002.41647391 1179274.375625 1436915.79093423 1173855.08389452 1494615.21616288 1370518.20823365
"24" 7.66666666666667 1664822.04314052 1495318.43140313 1892322.46031347 1977534.33675785 1633389.83313804 1458892.65818562 1128503.53259861 1284083.85745027 1272096.36964217 1318356.22450524 1336409.86347658 1091618.98199903
"25" 8.33333333333333 1308739.47444607 1349143.98512896 1383873.37200791 1444233.49180916 1283752.3871895 1336981.61648533 698529.658139927 841024.821898574 745162.584927336 770848.550842927 715861.923074517 758600.854494808
"26" 8.5 1409703.47936417 1485157.36300281 1412300.25753824 1240751.11981102 1225809.21969808 1201399.63384254 745806.427920496 744808.647511919 652466.200851001 573212.505643686 625866.338758237 529723.757861408
"27" 8.66666666666667 1276762.90996047 1292903.57496732 1443546.70640358 1327863.73632713 1244327.61075206 1275924.17868347 557666.558373537 564716.504008712 624571.784145961 521528.654100626 559045.738163971 589462.047461954
"28" 9.33333333333333 1302168.20375417 1194696.89866587 1436737.1602375 1561792.34234898 1370881.17968849 1309105.08192473 354534.345551389 283888.371960208 391172.712838199 301921.670000638 325753.943688353 335499.292352569
"29" 9.5 1492352.95886976 1280998.39862596 1325035.82101617 1376040.90358803 1296511.72962821 1292120.04474643 246986.154032058 254970.904282864 233829.850767559 262103.029254863 300177.592574018 213847.373372953
"30" 9.66666666666667 1278519.11776178 1445067.66840158 1396386.16688966 1302648.9409789 1444567.53005204 1507120.32592135 239912.138487365 239160.383348514 204974.116240683 259280.24484712 250934.265783687 241279.124103417
"31" 10.3333333333333 1528664.27013266 1594676.20102222 1450199.32320291 1535569.22285617 1551042.34656061 1492290.81912241 177434.245640398 116349.765739819 136452.015093491 129907.157681975 145940.527138088 129764.419054123
"32" 10.5 1474757.55278713 1551636.65041059 1573648.90481094 1413055.688734 1489988.98885289 1584393.91806756 87485.6175382195 120385.602187029 104015.172812663 143173.043351904 98485.4129092528 126614.632761339
"33" 10.6666666666667 1646404.77751631 1483152.49950907 1637262.85279763 1483077.70149772 1530441.10858061 1383732.92905855 139283.701351705 94669.3084793021 157981.503340122 136002.75865263 118741.120493323 123601.416321134
"34" 11.3333333333333 1940064.18738087 1594414.99505958 1697339.39818258 1765345.68444386 1901824.05722679 1493106.27827444 93546.0719282182 73383.1169274285 85580.1377234917 92912.9307602031 83378.5077281055 68720.3726402461
"35" 11.5 1580363.34101993 1571025.03906252 2192940.80213669 1708523.16403828 1844532.16071134 2054888.79395973 72736.3880804153 68875.8367856218 91372.5334223621 67488.4409911171 68882.9437610044 59194.3273980168
"36" 11.6666666666667 1825888.56522706 1658656.21304051 1711691.64508793 1849149.13859019 2089562.86106485 1569951.56474609 64265.2290038511 47780.2201287391 82534.3979811789 57190.1795440266 69076.4582170198 55257.0944113532
"37" 12.3333333333333 2185732.89719697 2118848.96256024 2024771.19410784 1707150.17499521 1812748.1985846 2040659.02403223 49167.8156833674 56560.6499246061 54049.3337236179 38402.1511757614 40777.5668393264 41646.10253127
"38" 12.5 2236951.65274179 2021555.91159697 2220670.69216953 1963850.08881399 2163817.99176339 2250190.51108342 64438.9364987347 41256.2430938158 59278.6837745461 48291.3956265734 39662.6515801843 31949.9666888113
"39" 12.6666666666667 2007693.8576533 2170463.74651572 1915337.49143076 2014480.34353209 1965330.79149369 1835580.98729935 53593.4705328397 21923.8762274316 11561.3933084351 41111.8437455528 40108.7916631366 37460.8364754969
"40" 13.3333333333333 2231144.53832068 2493435.19373431 2348763.89546912 2219417.86312046 2269340.91776629 2728191.80006814 36278.7729808241 10013.7959587723 18941.6443182993 59245.2406993141 32221.8791569251 38737.0032464036
"41" 13.5 2331806.99125683 2641804.52286139 2122082.35601766 2682979.74399137 2407218.6923804 2186775.85143676 37915.5608334444 21304.8751843661 52182.3530168277 38095.0470749281 14530.4951250326 35557.330917671
"42" 13.6666666666667 2247776.7797105 2267558.88516932 2425202.84276652 2577944.1695155 2223772.64335765 2530785.06914382 9027.21598277309 36870.876181615 49493.9355666636 10353.1894358052 31574.8651186685 25563.4855469073
"43" 14.3333333333333 2407085.45160313 2567038.9085653 2325894.25791214 2553854.21303018 2417065.34310848 2675866.24355056 14529.6908547472 15495.2046794686 33024.8677594016 36261.6216860269 9707.08973135937 27028.9519550561
"44" 14.5 2470903.71130422 2380222.31331496 2639993.15936105 2367593.33043181 2378489.53302722 2035471.51483434 4951.71084429703 9559.12575628499 32064.6942432516 14291.3078295683 24025.1467982547 16415.0928615673
"45" 14.6666666666667 2666327.82049601 2302637.07934878 2554209.13894058 2641187.11753163 2637722.19335005 2891821.2249242 37858.6100273268 27967.2519758961 52126.7171212363 10607.1771788419 10593.2618206829 29210.3154032747
"46" 15.3333333333333 3056207.73170813 2633568.69479932 2363256.7740578 2670365.31491678 3169447.38833651 2410030.33435835 12273.926633366 15896.792926354 14265.1314329445 21535.2041525547 12728.7043708293 29271.6234942309
"47" 15.5 2847383.70347964 2852531.34873436 2726813.44078166 2477876.71244571 2633130.22509194 3077054.45566988 11435.2759175889 23004.2850704384 16459.6384755432 14957.0022884047 26597.2750009287 37373.1310405249
"48" 15.6666666666667 2620443.25370429 2557994.71816556 2445513.55527084 3043048.27518521 3060537.96582925 2783174.41920282 15817.5649116959 15440.6119808786 14761.6512390594 0 12291.3171318444 11177.4073060354
```
