## Supplemental code and simulated data for "How to quantify developmental synchrony in malaria parasites": fixedPcsP1Binom14.txt

```
"Day" "uRBC1" "uRBC2" "uRBC3" "uRBC4" "uRBC5" "uRBC6" "iRBC1" "iRBC2" "iRBC3" "iRBC4" "iRBC5" "iRBC6"
"1" 0.333333333333333 9350600.00522609 7640669.17502724 8727847.49682148 7968230.94397547 7133987.02548181 9338877.0176398 37552.6104627554 30685.4183736034 17490.6763463356 64259.9269675441 28650.5503031398 94332.0910872707
"2" 0.5 9289522.54643033 8672301.89847697 8468461.17923496 8901045.67009072 8853135.71735137 8244437.74392781 0 34828.5216806304 51117.4719068508 71782.6263716993 35554.7619170738 66487.4011607081
"3" 0.666666666666667 8780765.82563408 8129345.78975873 7498220.94331813 8281458.75308593 8906088.7731475 8388698.35425697 106648.97763928 132184.484386321 30113.3371217596 203642.428354572 163248.063051583 50636.0061625169
"4" 1.33333333333333 8727492.46283891 9258987.28187418 8233009.43624529 6870845.41854637 8091438.80217982 8412831.63773014 70383.0037325719 247159.824772822 99996.0660272707 97557.6428596848 182016.005775006 84978.0973508095
"5" 1.5 8811715.51331452 9967700.89740285 7156090.02696818 9410906.97957328 8347692.54346966 8708976.34274863 216681.529015931 182707.3484249 175969.42689266 172501.349931078 170361.072315707 141609.371426807
"6" 1.66666666666667 7410945.17480986 8293606.89360343 7722010.10442368 9946588.65036779 8452992.66554068 8432239.69043369 105226.402076408 238910.486647012 238825.05477599 100470.592427957 137447.035212044 225090.587218969
"7" 2.33333333333333 7626391.79125066 8980170.20953982 8497470.75767204 8477912.08268909 7874500.76866302 8040770.38780209 268423.727642363 393702.6605435 317332.932859122 353246.336778712 294068.493435549 214640.687970076
"8" 2.5 7494375.68361148 7539320.27398639 7786774.95505496 7572291.70154939 8835870.20325377 8042349.69906165 377867.681526629 330533.874224873 307585.705085331 299113.393616296 445506.060668257 317681.173143807
"9" 2.66666666666667 7614459.90308461 8113815.38745591 7724430.23033667 7632119.62877259 7581233.63592397 7429966.00583196 284357.423766645 338075.641143996 305123.023651552 418639.473308201 348927.071109471 491106.495054991
"10" 3.33333333333333 6346613.94755659 6590698.10077431 7114059.79740049 7836537.76127318 7090550.20584827 7164473.76285702 643048.990281064 480866.385035035 486431.439138495 718634.467190991 517336.281113393 572538.940012332
"11" 3.5 6713866.35468781 8953437.00445372 7057053.35723048 6764933.34791972 8312622.81610516 7238411.38375556 729444.459821957 736429.883483206 482533.562887554 718400.001548997 644944.873663331 646568.337111064
"12" 3.66666666666667 7541595.74121043 7039492.80705103 7664974.11114364 6873849.90753253 7336628.90449658 7136413.31405032 764126.440739382 696213.574323729 630452.416068091 696469.373890962 869891.122904517 705799.11897201
"13" 4.33333333333333 5937029.82481833 7530269.45325357 6159425.25819742 6140426.28717262 6746228.8529806 6646033.13674764 763906.772042087 1205541.97743503 1138471.96715497 1117760.81350424 1323422.88503447 1284793.99540945
"14" 4.5 6367912.89903981 5904024.5050494 6335948.35743611 5928575.74976468 5382779.62914948 5740626.75981715 1231028.50792894 1243704.91994987 1428694.23746108 1129252.5237647 905514.330137296 1044984.06738988
"15" 4.66666666666667 6760954.41898807 5666165.98204165 4578274.12916121 6396313.07238575 6339370.78059577 5415183.93133662 1404449.46867868 1363816.62595047 1306396.98801258 1500369.73302876 1189573.1393517 1077842.36523007
"16" 5.33333333333333 4833923.7586993 4730894.75772873 4992558.74363614 5170377.87504624 5120748.66107699 4550144.12796204 1628541.15934789 1679531.74325871 1922342.56333912 1779054.75270408 1799181.96200002 1804805.77142628
"17" 5.5 4834317.77091676 4255991.7190348 4744306.57807047 4192734.91110288 5055681.33282046 4483143.89023591 1824522.13392726 1655107.89073576 1598349.27496492 1630508.02098445 1908067.05949423 1958154.80263178
"18" 5.66666666666667 4580273.38058115 4264887.43474716 4438565.20952786 4804306.39762672 4561562.68970903 3651402.75784701 1907365.96868393 1916108.8474951 2012837.71129752 2158456.49748447 1773941.04599795 2126133.25140459
"19" 6.33333333333333 2820856.56759019 3058476.7857446 2849799.16517344 3296883.19572971 2980298.39907909 2948678.15704611 1834022.25681606 1890514.77694893 1947842.52703774 2072633.40969327 2071054.81969903 2049081.43116764
"20" 6.5 3010323.45352447 2877843.08436216 2355467.30765739 2282406.45901212 2702352.62832035 2505529.75570707 1813912.85020064 2135820.82567645 1806135.70940514 1680104.75455059 1600756.65244454 2066604.83499926
"21" 6.66666666666667 2920518.80226458 2737166.23899971 2404011.86988855 2228562.43618257 2665325.32272649 2339163.24728152 2185283.29959657 2486433.45374783 1919750.48602611 1523226.1769194 2288810.96486921 1680017.58997195
"22" 7.33333333333333 1726578.79475774 1786911.32486743 1802624.31089855 2149203.52068666 1735516.97511748 1973758.98344208 1378778.74977057 1404001.75525298 1573076.64584031 1702415.69201344 1288031.76202099 1464845.51732809
"23" 7.5 1650323.40386575 1785584.63632692 1630886.39172114 1622921.76075073 1779792.6836943 1655235.58326172 1383359.32382864 1425898.52253445 1271046.6896332 1194650.74055262 1565682.28565589 1238532.91894409
"24" 7.66666666666667 1800611.06016033 1582827.52314553 1655450.98403994 1528753.58629883 1475321.78065397 1680288.80635259 1403323.21058759 1223604.25548129 1269374.07610129 1153270.24931315 1277144.22802881 1056337.91409137
"25" 8.33333333333333 1439043.83808279 1516677.51859916 1497106.00727269 1486175.24138949 1348591.20071771 1205787.89423219 747952.876328746 767475.370857408 672612.843847148 835973.57328159 745494.51468246 588539.329327617
"26" 8.5 1350944.06205328 1331323.19727178 1309064.91936586 1114438.15747913 1284985.22560351 1281494.96686852 740300.61604777 704339.183877728 616030.550289819 548902.37607181 650233.487654786 625491.590971539
"27" 8.66666666666667 1491387.91153997 1409790.58267615 1258648.24056458 1345997.08037935 1233723.61040456 1307657.23323487 574246.314969683 669546.559914042 456131.378733213 576855.89159115 543976.116403162 549810.427610114
"28" 9.33333333333333 1332477.01003388 1400206.08717619 1423358.65418211 1639099.66452205 1465056.06760014 1568902.39146012 312556.33568696 345686.789602101 382934.054170822 345282.495916267 361697.133896293 407045.204837259
"29" 9.5 1421245.41805163 1330670.29166681 1615872.92787908 1516074.37591592 1301736.3408842 1207791.00521438 303566.982496464 320285.405190274 369228.949122246 346424.857396022 274215.645658415 313356.356516578
"30" 9.66666666666667 1309913.41275578 1249600.69945835 1413794.04129209 1306102.54519811 1413948.84462143 1456423.28636047 234795.800399621 210213.201778039 230152.518349875 259967.652881159 215024.478675148 252993.716410035
"31" 10.3333333333333 1448870.22740029 1645161.43507436 1670757.50291219 1544474.17339346 1650995.00331547 1444646.96808111 139803.267556168 154796.37135273 149239.776948583 149028.209713404 155345.262894016 139395.760078001
"32" 10.5 1547561.89919379 1577612.0712287 1477999.17479543 1639045.9493972 1631638.95446238 1702142.53949565 127288.641059229 144671.849326649 104441.055178264 130982.073709927 141881.64821412 140003.066019122
"33" 10.6666666666667 1591678.84517266 1659315.87974892 1444107.43228594 1551615.47922252 1526608.8624119 1670097.13740809 161271.424841283 152164.338317587 125574.559329212 95534.7110349321 70262.3325796273 99073.5589987847
"34" 11.3333333333333 1746850.94766664 1905495.20865771 1606574.22147138 1756232.70548852 1810110.95356984 1774004.84689021 95818.8283530225 113037.851361051 66940.5925613076 43186.0501349637 103325.572402507 93368.6761521164
"35" 11.5 1779806.16394682 1693130.91100482 1690582.4567514 1680860.06922414 1757955.42909807 1648384.19878451 47510.2261423176 100439.969296896 70440.9356979748 62770.7079793247 77071.1148456354 72267.3657087155
"36" 11.6666666666667 1973125.1687035 1710812.73944717 1870260.02270303 1780843.84172753 1925182.90040978 1768595.3941542 56838.996629319 56555.7930395759 90180.2526670224 58870.8708009101 80215.9541837408 104916.675924401
"37" 12.3333333333333 2434171.55732857 2072443.55198455 2062713.78163061 1867246.66653376 2172491.31579437 2113531.66790472 49676.9705577259 64096.192329419 63795.2715968231 45915.901636076 57992.5813251064 60883.6282935517
"38" 12.5 2297525.31063734 2115646.48318959 2057894.12416214 1751213.99042704 1804966.07465768 2393762.59152509 66183.8566850263 34400.755824221 37721.0735589801 57891.3715843651 21922.6648743847 53847.4202592557
"39" 12.6666666666667 2065998.20971925 2154285.30899216 1874991.40715034 2107378.98291715 2143493.64416119 1844152.10930967 37869.6209520841 39487.9180874326 26622.596044731 38628.1279964447 43744.7682481875 45348.0026879427
"40" 13.3333333333333 2478013.16143222 2071582.62344907 2346073.95080756 2225913.00239462 2261790.16819589 2366247.23973342 30097.3258473549 29413.9520570862 28494.8253134521 17950.9113096341 13652.6569508806 33597.8309901296
"41" 13.5 2174785.43389772 2328693.36723911 2347799.23228143 2569364.69315907 2105478.87634594 2406195.30898175 48921.5537277607 52383.6953775668 4705.00848152592 10318.7337074662 34235.4288836738 39125.126975313
"42" 13.6666666666667 2067348.04750255 2418465.570786 2527522.47019588 2170862.07267368 2284579.54980983 2429448.35960874 25109.4904554965 44330.3261447536 41097.9263446485 26366.7458219476 18424.0286274986 24539.8824202903
"43" 14.3333333333333 2638886.80363904 2503324.39074497 2661171.96931315 2103567.9777918 2601100.01936559 2359406.87735828 26655.4222589802 15110.6100044968 37785.4032153997 25549.4086371474 36932.4546360226 4728.27029530718
"44" 14.5 2571878.80081663 2779044.59075954 2742100.51172907 2610169.40963048 2794640.93159667 2605910.91371301 31237.3943419024 33753.5780254195 27697.9849669603 26365.3475720251 39680.5000429547 15729.8445495755
"45" 14.6666666666667 2557131.61255587 2904827.88237227 2880083.31423474 2954068.86244007 2418676.5744189 2632683.90964686 15435.4020878624 5821.29836146748 23226.4783406028 17831.4015841453 14599.6573908586 15891.4521709066
"46" 15.3333333333333 3094452.51134533 2966860.53492084 2950258.01112941 2819563.92915581 2925555.80925129 3000319.9588405 18678.787794841 23926.2946364584 11848.4257475077 22738.4187835146 17659.2905991024 24196.1287003266
"47" 15.5 2587864.53661207 2674486.8727838 3039024.42913863 2899095.65266414 2949845.61732067 2794321.46676909 0 37974.4586399323 36911.2278842749 11642.9544283701 5911.51426316767 28225.469361304
"48" 15.6666666666667 2652401.73639995 2805461.30058247 2699238.76133922 3027263.70866489 2443302.76542987 2340498.51652946 16010.4732579474 28337.9929351765 10840.3163105993 18273.2215814782 19704.0545599183 14127.7576450471
```
