## Supplemental code and simulated data for "How to quantify developmental synchrony in malaria parasites": fixedPcsP1Binom15.txt

```
"Day" "uRBC1" "uRBC2" "uRBC3" "uRBC4" "uRBC5" "uRBC6" "iRBC1" "iRBC2" "iRBC3" "iRBC4" "iRBC5" "iRBC6"
"1" 0.333333333333333 9158288.30569822 8246457.65959773 7891718.32768708 8321257.54401788 8315714.06784351 8578095.88705001 55281.4183442548 33118.3038538061 47636.1267264814 67106.9156775636 33396.4420395322 86647.4332025254
"2" 0.5 7570198.82726339 7158530.80906013 9032673.93809793 8181855.03969166 9114399.89561016 8814556.02509747 76466.6548208423 28749.1197151009 36275.7989481845 32858.855581091 73503.2249645981 71085.129234657
"3" 0.666666666666667 8229875.68882912 8342531.53667839 9361694.28783957 10233610.2677569 8199307.70169388 9154526.36025226 49677.3180412221 84267.9953199838 75497.5345793514 61772.2953788146 116420.190490583 129983.13290419
"4" 1.33333333333333 8600977.02892106 8222874.49739862 8870666.4451652 8980264.53708748 8021898.52206655 7794502.11414549 86878.5558476874 116754.810307891 53545.2702927477 90709.7427988634 197259.799722948 110672.443811396
"5" 1.5 9777706.33074789 9302294.09562859 8792172.99751112 7702752.98567469 7521395.06548425 9293041.5725574 158987.094808909 37358.6108258177 88809.8282576881 238229.473783753 106794.65610221 189653.909644028
"6" 1.66666666666667 9119536.78762644 7312125.60988411 8411677.87770095 10036751.0406356 7369351.02583055 7721002.13068084 129486.323556562 149227.053262941 154185.541546453 225775.585781169 165772.722462446 141525.497303722
"7" 2.33333333333333 7729870.59472936 8564397.44789471 8092678.35176291 8169539.86267411 8003006.55253929 6607121.21484323 288667.36660815 356849.89366228 354793.831705681 340397.494278088 316127.077958932 318582.364657011
"8" 2.5 7444287.95570424 7464443.15489826 8177535.25654586 7861654.18505512 7827890.20481322 8485874.89828375 214444.509012056 343551.777003685 448556.786224035 413771.272897638 292327.849972278 262449.739122178
"9" 2.66666666666667 7601247.06178041 8349893.53499529 7965189.24968115 8421741.91440508 7845458.88800871 8540961.77422043 202908.03244999 240531.912530729 246346.059268489 406079.798807792 326894.120333696 411828.345507484
"10" 3.33333333333333 8468845.2711397 8515873.63081719 7513870.20275745 8266754.12148068 7547727.68105811 7011755.264679 559774.420906888 680534.177840682 445738.062875442 603153.734185286 638527.938310773 626322.365690281
"11" 3.5 6852276.25886519 7446688.45369555 7645259.7482421 7916090.63345444 7824372.59708969 6688902.98216504 484207.958335228 700673.093017305 610960.282256928 725929.70874473 517176.013880129 645420.463191364
"12" 3.66666666666667 7093695.15145469 7425665.20537622 6990513.89958397 8236858.39658165 7294024.25288495 6812296.85868317 501267.537468961 645710.017858801 607870.773876867 956063.921031798 1032487.45132161 723429.754904408
"13" 4.33333333333333 6122316.61166956 6094170.46721882 5463533.47758587 6672689.80336082 7066834.27261939 7123186.46089905 1271785.57633715 992074.26210539 979312.604472939 1504626.13213038 1112372.06143083 1217781.29191014
"14" 4.5 6131303.43876519 5867822.28597432 6448892.29313859 6333142.89569125 5461616.67380357 6996573.43998257 932410.200365213 1134352.27962749 963627.584032204 1152841.61458209 1055825.65770427 1352559.54329019
"15" 4.66666666666667 5685707.86446436 6329482.85898705 5855809.99425248 5949290.08771261 6537835.98045283 5654830.15846642 1131687.65647612 1278068.65421854 1233548.35230016 1341506.58840579 1377219.68595495 1077110.50637456
"16" 5.33333333333333 4919958.23343039 4040834.5015348 4940389.36297748 4913525.81528538 3959253.7165353 4726132.87935264 1675160.04194547 1650481.69780999 1699918.9205944 1968163.00164092 1464381.51159525 1660533.1738266
"17" 5.5 4697438.62986095 4623530.83318268 3955253.42160214 4808322.30487045 4534040.77085817 3922897.01572947 2110443.4424013 1981513.21422115 1844238.39892886 2002332.51789223 1961719.64584408 1681241.57816977
"18" 5.66666666666667 3892255.59581706 4330697.43126712 4543738.87463977 4378294.76404056 3958344.92286349 4277088.61866682 1528713.20058553 2113792.79383276 1579898.42271841 2156473.54049759 1914570.39295771 2031301.67435209
"19" 6.33333333333333 2639290.22277467 3078754.53773794 2472999.23384469 2693382.69707577 3098311.95158343 2699634.43345494 1895572.70295501 1871011.60010441 1747135.97749437 2150830.78687346 1882896.97379186 1845204.68010557
"20" 6.5 2757888.92879881 2621588.38251351 3137607.12815176 2751687.20839304 2887149.70911351 2681231.80532883 2030112.68369912 1762338.67854587 2109227.53430937 2109950.96897982 1908780.04024448 1847875.97394284
"21" 6.66666666666667 2500197.41104262 2453565.58762264 2608008.03069486 2428588.74418209 2140944.73117361 2864682.51154001 1652954.43454313 1677016.20972187 2082653.89501532 1832093.26315491 1751682.05277841 2023854.19757264
"22" 7.33333333333333 1698888.39676331 1761776.84965216 2028546.12373066 2005843.66792312 1727474.92328454 1803601.2615052 1151595.49042345 1429847.87797857 1386514.69063072 1627931.09280717 1402008.63339035 1316816.14594324
"23" 7.5 1956996.56848032 1550094.76565942 1520746.48122168 1743737.74443339 1737568.63863521 1735304.56365702 1394024.95289009 1131730.08842262 1337799.5361123 1546333.47147867 1332340.61690403 1408363.12412743
"24" 7.66666666666667 1592798.2234985 1630223.29308318 1599545.4521103 1956277.22915505 1793608.47208001 1628836.70399171 1116042.29265541 1260243.53862458 1206674.63931128 1405023.85186737 1309520.37234907 1365348.41364011
"25" 8.33333333333333 1404935.74068383 1340223.20287092 1244986.55124433 1386027.7077398 1631962.01496307 1513998.58208699 875804.098088624 613454.93542488 694244.836986712 588370.736333988 871047.210440411 745700.794162251
"26" 8.5 1371081.0541707 1470153.74968356 1308500.45525208 1176122.3891379 1132237.37356144 1219917.50474727 771233.092971018 618132.826571498 610121.913152731 574059.737555403 631372.242577873 656878.656402378
"27" 8.66666666666667 1609634.62775196 1309023.24705813 1253332.76647079 1222562.77133167 1344215.6187 1443208.49257965 663860.609185837 644742.793327137 497131.991169979 575323.657097257 533180.496802795 612644.060952615
"28" 9.33333333333333 1496823.50563483 1219923.48941137 1493373.88868542 1409328.3223357 1145072.73386145 1504755.6768867 337519.025780403 222066.450791196 354861.122063861 370126.630108366 300726.17252927 325847.336357461
"29" 9.5 1442415.98631022 1267029.34588813 1289542.98981465 1472853.77507044 1367618.14460519 1553396.11096731 295434.599605708 274368.885119327 256671.626270063 314590.126714075 264384.414589548 282769.504833293
"30" 9.66666666666667 1516901.41799226 1475798.33238451 1187419.87717385 1318264.49552272 1578062.67613476 1334137.52674375 271897.423979745 264529.889767035 229548.950002582 179763.340298552 300583.366882811 231751.589152671
"31" 10.3333333333333 1678340.89868531 1386485.5618848 1330524.84781402 1635278.48978608 1504775.47667631 1646082.64619596 157918.29024829 137124.945680914 154435.919835556 185744.327347639 163490.018530243 170785.616713488
"32" 10.5 1613033.29575375 1577989.88592368 1529639.47161247 1417168.21607926 1476245.57775928 1547997.39356801 132673.734282776 111506.779947497 166191.428179625 109952.706419942 131865.07339462 116515.932849205
"33" 10.6666666666667 1508300.31116513 1418554.19837598 1718534.37955766 1665621.72570347 1422066.91021732 1584348.6452482 92867.7473965794 100240.446566182 157594.855767296 113888.665005365 137216.982564829 104722.405123015
"34" 11.3333333333333 1744464.59511134 1958392.68986968 1713908.18126593 1845182.91182394 1688732.80648074 1584291.54591821 91813.9260584918 64740.2542105678 71412.8408860803 64944.3260890414 74036.3025805753 90435.2468071708
"35" 11.5 1871106.05578877 2023000.71690871 1887941.27957195 1816617.84081872 1771581.38365031 2249483.06866618 65856.7348828344 84291.696537863 74575.6430600148 63938.9302151515 62353.7961119158 50601.8686203025
"36" 11.6666666666667 2048448.0526252 1783416.53507908 1903033.29164221 2036483.89937686 1927901.04697007 1761915.61746067 50371.6734252098 58955.918515011 50799.6566557469 62984.0381250576 97205.0948052137 69597.4984028122
"37" 12.3333333333333 2267958.52859393 1918003.60791096 1751567.28307899 1832002.04617296 1839128.11353437 2337591.60304775 51017.4720133603 71626.6907518617 39401.3090263168 45049.2306435974 26113.3809223947 82275.4808526122
"38" 12.5 2201890.15824901 2083218.06541078 1909608.78047143 2199049.71325656 2000962.25373085 1877239.52730735 35803.092004049 55609.5171464891 35003.0122693337 22212.6233662279 40835.964361854 38311.0107613745
"39" 12.6666666666667 2331958.21622718 2220217.51235212 2283019.06199711 2217620.78714841 2084993.36655063 1832421.16897594 42744.6516212721 59266.5865720279 37122.2611706848 45257.5670846614 42550.8850316455 41220.1080955733
"40" 13.3333333333333 2360036.01250418 2087040.00633005 2085808.42680456 2148200.62285978 2465404.88768007 2048825.76623557 19032.5484879369 21081.2121851521 21068.7719879248 43840.8290379547 65811.6294452584 29090.8323806267
"41" 13.5 2475977.26437586 2148102.42266105 2210236.97541573 2336226.30746167 2289848.74263481 2463719.3678148 45384.5119743029 30500.4400783517 13341.4706765537 23598.2455299158 37233.3128883709 29923.7170179935
"42" 13.6666666666667 2659184.84960749 2572381.39605038 2069639.36617247 2600283.268138 2233304.64023263 2637547.09497437 26860.4530263382 31243.498737454 16690.640049778 42281.0287502113 13480.7121140803 26641.889848226
"43" 14.3333333333333 2362670.18956576 2488575.12393569 2477400.11433874 2401251.73499724 2432436.21361993 2507042.15675658 38417.4014563539 25137.1224639969 14954.1254386644 39044.7436584917 14682.7135630982 10068.4423966128
"44" 14.5 2722472.24743949 2411278.63975603 2273038.94958412 2573591.52538491 2467108.80573756 2545676.28331463 21955.4213503185 19445.7954819035 32274.3867080909 36541.8675003942 24920.2909670461 36145.5050369217
"45" 14.6666666666667 2255199.27590729 2553031.05105167 2244226.76359216 2354752.78116683 2683422.24202065 2689745.7733132 18187.0909347362 25788.1924348653 27257.8149424149 18989.9417836034 32592.1729800079 0
"46" 15.3333333333333 2582081.16010695 2557523.41711954 2611647.87039973 2711090.88828947 2344695.50194944 2667576.54114975 26081.6278798682 15437.7671053493 15764.4740667992 10887.9152140139 14153.091561063 10713.1587997982
"47" 15.5 2430518.37226919 2760789.93218064 2817988.16934742 2763109.38822378 2464705.39143173 2661214.47202288 9761.11796092046 27886.7669917236 5647.27088045576 11096.8248523044 4939.28936158662 26880.9542628573
"48" 15.6666666666667 2573021.70616425 2909601.4991228 3121482.11632524 2901198.89829804 2458855.42266872 2515950.74701009 36533.7767609528 11685.1465828225 6255.47518301651 23396.7653088552 14842.1856499118 15186.8254346685
```
