## Supplemental code and simulated data for "How to quantify developmental synchrony in malaria parasites": fixedPcsP1Binom16.txt

```
"Day" "uRBC1" "uRBC2" "uRBC3" "uRBC4" "uRBC5" "uRBC6" "iRBC1" "iRBC2" "iRBC3" "iRBC4" "iRBC5" "iRBC6"
"1" 0.333333333333333 8227066.71843482 8901254.99242248 8569512.60211375 8409028.30678185 7593266.33050837 9535818.87176032 66347.3122454421 53729.9094110009 69108.9725976915 50758.7221737335 92225.9068482798 76901.7650948413
"2" 0.5 7821942.19365395 9194890.40607478 8085151.43711583 8773983.69455865 9367039.04518704 7053069.47381401 31413.4224644737 36927.2707071276 98200.2198839979 17583.1336564302 37618.6307035624 14134.4077631543
"3" 0.666666666666667 8345282.801997 9201492.61057252 9027640.76540393 8478033.77699319 8127305.11078539 8812161.62968538 118492.859257564 74205.5855691332 54492.8014008286 85636.704818113 65542.7831514951 0
"4" 1.33333333333333 7703504.0079527 8402181.00984504 7611373.69512869 9070648.91895316 8651012.59858021 8012644.30498159 141204.757783247 84870.51525096 139516.014778326 91622.7163530623 34743.0224842579 163523.35316289
"5" 1.5 8099040.82438658 8005135.96071363 7592251.31334796 8248869.99637826 7677092.84850209 9414286.32411116 199156.741583276 213689.460963608 139165.502688659 100188.704409453 156675.364255145 231498.84403552
"6" 1.66666666666667 8707260.49580278 8091591.50455401 7599384.13506506 9421555.67804564 8025599.9545086 8945161.18845033 195868.845508856 182019.440797739 235032.499022631 133774.624231885 231190.122146338 163964.258036768
"7" 2.33333333333333 8008481.11674946 9389668.37425118 7984535.35864973 8447026.20842979 7744611.46680446 7973571.26006222 281872.006179588 230893.484612734 298177.668995218 207713.759223683 272584.668603884 332232.135835926
"8" 2.5 7248061.76115513 8409634.78456691 7654064.0697072 8568628.15289787 7850662.0501393 6807654.75471653 349487.254730751 260091.797460832 335564.395540399 508308.449748179 226150.758645988 239606.896128739
"9" 2.66666666666667 8226267.56233909 8232538.55727423 7919598.56636232 7694616.506016 7665495.36789014 6719626.81684479 469575.526814282 289758.085866795 399307.490740957 371019.244524881 336065.55892629 324007.163076373
"10" 3.33333333333333 7061260.04904303 7110603.68532335 7702417.51379829 6630034.50153094 7193738.35949978 7352908.91817114 715458.066643126 584854.84857638 561978.96023421 576524.73926356 625542.466043459 536478.333085448
"11" 3.5 7506937.26080656 8182440.8810805 6665281.43476986 7066522.49980174 8148766.34456993 7160950.51555186 599906.43336899 692223.848941734 579589.689979988 767759.650754513 786284.471844467 605807.093506556
"12" 3.66666666666667 7864427.19741579 7697349.98075757 7040202.74744527 7969978.27427158 7055615.61923443 7064250.22295718 683863.234557895 724258.313287911 747632.150171179 674249.788929699 783957.291026047 855312.807263874
"13" 4.33333333333333 6093052.53718036 6503132.42189478 6819901.47771311 6099879.90021063 7359571.4149582 5565398.99781442 1230327.91616142 1129652.11084557 1147273.14578351 1042836.61057465 1422733.37616137 1205159.39368731
"14" 4.5 6407295.57969307 5756664.67996411 5998512.13738118 6469069.53154782 5725731.63167275 6218347.53121518 1166339.85729637 1031854.98980489 1009095.49974637 1478190.33521854 1189403.18918806 1046077.15478386
"15" 4.66666666666667 6011502.37787776 6031955.89105513 6394216.81733758 6124900.42150943 6100128.48785088 6025435.05102723 1540636.28779782 1545878.14293373 1403608.56965947 1308231.15799231 1412345.01935464 1030109.50521074
"16" 5.33333333333333 5037255.8969359 5032555.37462555 4613116.40674938 5304166.68509614 4770368.35056436 5025874.89628786 1788294.0989122 1695459.8320931 1865979.67014582 1922218.44446264 1782335.42768339 1840074.4155808
"17" 5.5 4521927.373929 4871996.47652252 4460350.07551614 4170318.21061752 5454231.53551187 4335621.16345942 2069803.49185672 1913513.93646149 1839579.40967615 1558140.86990105 2496543.29759581 1539204.26128234
"18" 5.66666666666667 4052859.17344909 4145410.45133386 4520134.0452388 3721092.85559863 4187469.24779465 3586130.59603899 1720444.49243281 1776604.47914308 2068982.63878278 1849405.43122567 2118960.34225753 1718796.32117845
"19" 6.33333333333333 2690203.00452821 3174402.58199998 2813493.1382961 3074561.99942582 2888677.16390486 2999437.6053 1677009.66516044 2133962.93973912 1768743.24329364 2300546.39117876 1755498.34076533 1791996.26898115
"20" 6.5 2668856.25899209 3091576.17569675 2868740.11422532 2359592.47805395 2648843.87738934 2927139.70700135 1794114.07377061 2078283.6498831 1849582.44206633 1824082.12842469 2464754.341509 2137115.84144389
"21" 6.66666666666667 2701197.51915291 2647838.396357 2333501.35141572 2747045.15826594 2395841.39338033 2734179.86875006 2434158.98113779 1840023.29238368 2020045.94600167 2229485.92554917 1928782.06037478 1884367.20684125
"22" 7.33333333333333 1868587.27486899 1775691.2311259 1912365.14623196 1973334.56482016 1950543.20416312 1792209.9357342 1578990.72304427 1574669.5823192 1793768.85809355 1708259.77253089 1400905.60024087 1235171.71246546
"23" 7.5 1588068.51079802 1756865.47271843 1694012.74584066 1681308.28057002 1716906.88265295 1676341.124102 1352799.10179091 1261803.72439227 1363771.99394392 1353544.21143363 1274220.09061003 1203970.08569525
"24" 7.66666666666667 1529892.04111666 1341646.74657016 1705768.70504996 1665234.27135836 1500003.30098327 1369258.17969377 1063145.31670818 1080098.28333988 1329406.92671153 1157196.69704564 1188174.65776811 991531.785295488
"25" 8.33333333333333 1549251.4970062 1477225.46192689 1263270.29112328 1382488.34945973 1369081.48556963 1461886.61595462 826901.105764044 760994.934932033 674260.830231446 609569.790972157 737197.722999034 836677.24560925
"26" 8.5 1370120.4294404 1198204.93419899 1473503.453578 1272987.93049556 1421633.41356702 1375339.80902486 650706.162654586 656601.46548985 643599.20960878 571922.113700905 792748.850556066 653184.983047204
"27" 8.66666666666667 1539513.9393052 1281795.27373984 1363121.306945 1317421.32048254 1334203.69701458 1372423.23197006 557916.49571551 642822.254398059 671388.106405745 532889.522891814 639470.410995156 582595.616990137
"28" 9.33333333333333 1366525.9963669 1419766.43747546 1296274.11375635 1291711.84745103 1381648.33513524 1305721.96349634 299969.12115371 320143.412371918 308025.531981706 355879.794705895 328312.4756757 334632.262001574
"29" 9.5 1402357.2003663 1277674.00769571 1306251.03000613 1172972.49239377 1728630.33772846 1548680.60914844 243601.954993207 311472.768045222 302432.504484178 308053.381840789 309848.83412114 269019.636330949
"30" 9.66666666666667 1459835.5494681 1429881.04646275 1290572.16724507 1319524.95562413 1275956.57915018 1488310.5863424 249573.759042556 217447.348079589 220636.459505598 221976.160759199 218137.775826611 226332.946310134
"31" 10.3333333333333 1549059.83450825 1506075.72074716 1499666.58880037 1561615.15017112 1473964.56909883 1515464.05446733 120185.676815295 145323.095861568 133957.146276286 173512.794463458 142224.651404273 128206.286603527
"32" 10.5 1582350.10510181 1438900.21208133 1634459.86331427 1545631.76262187 1895001.81723669 1333259.02223339 164173.189712549 142308.812183867 165606.065445939 145431.434995056 173777.459222578 128647.800390941
"33" 10.6666666666667 1572030.51967187 1600673.84452827 1607580.56816793 1549095.04980884 1559067.7815122 1786940.97644803 144160.003987377 102170.670927337 143596.521339619 123793.772878892 124590.729840067 122183.998389609
"34" 11.3333333333333 1557256.31647731 1737076.24514364 1778344.25631287 1803819.73791615 1681753.96625557 1755377.84012617 51479.5476521424 76155.7435240427 74097.6773463694 86976.6330651393 92248.1078536811 73140.7433385906
"35" 11.5 1985050.33336699 1880106.92168656 1674680.8944142 1867408.4649086 1921963.83984574 1728589.93095731 74130.5103747007 62152.2949317871 62539.9504138081 90042.7561695972 71774.5832307539 87155.7948381839
"36" 11.6666666666667 1660842.10248169 1790009.44563714 1830591.72746995 1789310.65541483 1784120.84239773 1522950.95836412 80082.5332433518 40266.0611493018 76274.6553112477 62977.80774752 82114.3483948746 56873.6872418137
"37" 12.3333333333333 2135076.56866553 1897500.51219808 1991548.94066737 2031149.79675081 2160939.72105098 1848089.56681601 21566.4299865205 30853.6668650094 48972.5149344435 62819.0658788909 57684.2225331884 45444.8254135083
"38" 12.5 2050007.94192948 1739381.09978728 1903138.6203671 2020770.70685307 1871786.92667691 2054019.14388625 46114.6980802133 35497.5734650465 42810.8892107118 58211.5018435042 53919.788011269 46204.929617073
"39" 12.6666666666667 1972875.29821947 2059314.87960326 2120476.98422308 2205740.50592216 2082805.37152304 1859722.22198367 32079.27314178 20801.1604000329 47699.8912606418 35865.6992832871 38177.6952010333 34088.5947003117
"40" 13.3333333333333 2143185.7591652 2089891.89076868 2473321.76374783 2277215.21932742 2056804.07389379 2081603.75182632 30430.6294404796 25383.3023170284 50475.9543622006 41741.2158328855 12415.3163414112 21026.3005234981
"41" 13.5 2533133.92277211 2051967.06440149 2464754.4194216 2144826.61747807 2153558.26368712 2140810.18776515 25587.2113411324 16548.1214871088 34996.5130546677 61785.1288985451 17367.4053523155 26001.7431712367
"42" 13.6666666666667 1871588.5838555 2147936.46483116 2371708.21643366 2906506.4488539 2115593.287599 2366982.21078866 18904.9351904596 48317.589188431 33675.3702130541 35301.6977593592 25695.4650315669 19088.5662160376
"43" 14.3333333333333 2584153.96817642 2394614.21347879 2520251.49653423 2594676.86235473 2368673.15423416 2517294.14632908 10378.1283862507 9616.92455212364 20324.608843018 20924.8134060866 23925.9914569107 15194.9344848838
"44" 14.5 2242292.72284661 2407402.81837953 2373268.57153645 2531699.02602451 2495841.47922898 2410304.92919299 13534.9661338829 9668.28441116279 38589.7328705114 25572.717434591 5001.6863311202 19437.9429773628
"45" 14.6666666666667 2442658.96113062 2357174.91889873 2750053.67048891 2555009.91650939 2399563.9972508 2353667.16355993 29667.9226048254 4723.79743266279 22177.8521813622 5120.26035372624 14484.2897218358 28587.0505695538
"46" 15.3333333333333 2581033.82437264 2981189.30200766 2924082.00726036 2437484.41964996 2895379.81043502 2573430.79962139 10365.5976882435 30113.0232526026 17650.3944100223 14713.1856316899 17477.1417128874 31256.2445298144
"47" 15.5 2718608.08688745 2480903.19756823 2894816.90382087 3100904.68993317 2603744.85982235 2551075.02409104 38600.9261829861 9963.46665690054 5801.23628020214 12453.4324896914 0 20573.1856781535
"48" 15.6666666666667 2779178.47599143 2724436.36916635 2762940.47380723 2662320.93895095 3249115.37793933 2728634.72482949 11161.359341331 10941.5115227564 22281.7780145744 5335.31250290771 19612.3664664346 16470.6321418279
```
