## Supplemental code and simulated data for "How to quantify developmental synchrony in malaria parasites": fixedPcsP1Binom17.txt

```
"Day" "uRBC1" "uRBC2" "uRBC3" "uRBC4" "uRBC5" "uRBC6" "iRBC1" "iRBC2" "iRBC3" "iRBC4" "iRBC5" "iRBC6"
"1" 0.333333333333333 7716418.44368379 8537461.95365214 7677695.15253071 8384606.18761511 8960383.92306042 8004113.61819129 62229.1809974499 51533.975575365 61916.8963913767 136335.059961221 17956.6812085379 32145.03461121
"2" 0.5 9376008.52278926 8677001.46975779 9493791.58769971 9029620.69635545 8385551.08319652 8365602.67338922 56595.6248860519 105388.681818921 57306.5890605617 72819.521744802 84702.5361939042 101606.510203108
"3" 0.666666666666667 7537479.20197155 7822227.07095551 8243435.83240253 7196484.24268776 8263719.73502435 9108955.17027588 91548.3303883184 63082.4763786735 83267.0286101266 146867.025360975 66642.901088906 73459.3158893216
"4" 1.33333333333333 8563024.69085638 8717844.04478213 8046884.55223647 7765222.9092006 8469438.08519421 7537816.06587425 51688.2778120103 88059.030755375 130843.651255878 78436.5950424303 85549.8796484263 122566.114892264
"5" 1.5 9614425.47253165 8457576.96324341 8230190.33122057 6826819.15718364 9018572.28301197 8305453.77823676 97115.408813451 102723.606841013 150858.88590832 96932.5235299909 221768.170893737 135048.028914419
"6" 1.66666666666667 9505274.61673624 8313361.04432305 8813783.13916329 8705476.64137261 8521578.94168908 8521825.7197285 174231.102954432 239479.536256219 198265.060390176 123607.173406913 34223.208601161 191697.511077737
"7" 2.33333333333333 8672141.49930621 7881847.01056391 7816916.35960086 7461883.76572042 6395077.89114941 7374889.52151827 231494.536942465 260556.925969055 225178.660564634 327138.954238265 322440.90207476 291315.802305295
"8" 2.5 8734027.21743063 7615697.96607086 7088966.05467782 7132527.20592404 7514217.05631163 9345725.37372951 178245.453416952 367213.948049539 357426.859899722 281742.238903444 280613.914965994 471213.044053589
"9" 2.66666666666667 7462413.79551606 9005636.34662954 7481559.04868284 8327682.75779164 7713879.17519913 8639868.56367712 409330.714521978 336310.071035958 393766.265720149 456792.725110934 388935.084463822 435623.625059351
"10" 3.33333333333333 7568430.93793745 6498843.18066443 7403437.33907869 7358908.44873497 7981884.37920333 8541796.70919088 676047.207963912 474164.523911139 523155.101048387 553896.334851019 420099.177852807 682605.784535772
"11" 3.5 8555715.31865609 6605652.33680625 8326338.14491056 7218292.11037037 7381166.71279411 7459869.16696848 643978.572371964 605758.511235508 665387.71352417 696501.870298895 572676.727716785 719811.937163625
"12" 3.66666666666667 8008579.18858261 7372390.34236174 7760604.61273069 6351722.28642692 6921928.34454326 7509466.14011264 696398.190311532 746982.281384669 512961.072483265 612885.483778036 505033.398528908 688640.999748321
"13" 4.33333333333333 6173554.68717462 6663885.9972831 6102310.80806412 6886495.21062817 6381844.15702839 6450443.22194437 1193455.67938221 1288245.26439124 1043252.19903672 1139722.98357716 1021687.34764492 1246983.05722552
"14" 4.5 7481939.9009991 6350465.916873 5875367.74070123 5461294.90295716 5980190.24993882 6590749.37981573 1320342.33547043 1051009.51071791 1307233.40930027 1198820.83235645 1190301.65646264 1311827.81420793
"15" 4.66666666666667 6511704.61220513 5800236.43269813 5707601.19365107 5818188.23653425 5684162.3732002 6295272.29151872 1333722.63141551 1273222.63156788 1219099.28408081 1472774.46588962 1115074.91531679 1400659.60520343
"16" 5.33333333333333 4939805.39622884 4385832.30158825 4757613.80000797 5444103.81688211 4911577.08607304 4138407.94583918 1699717.98579917 1671947.12049497 1654264.63666045 1993196.47940492 1551024.34297043 1438961.253405
"17" 5.5 4668479.95264006 4444108.75902038 4609785.2969941 4787762.59281274 4500695.53428155 4599407.90840678 2058436.40563092 1904618.03958016 2129666.89159377 2051898.2540626 1874227.31880846 1824346.15361386
"18" 5.66666666666667 4606036.77821087 4007297.11153117 4190915.74588698 4152820.84612302 3680443.36344136 3851770.42286673 1918094.63568555 1903170.6045915 2064182.38230254 2082645.88979743 2180135.24076463 1949088.6477157
"19" 6.33333333333333 2538890.85304676 2739195.90674539 2906996.76119667 3029068.13120953 2843691.24027057 2541023.90590549 1793687.39447331 2066410.94719389 2284068.88379738 2104945.65050154 2145240.76020412 1964337.62938793
"20" 6.5 2702947.83230807 2392017.97150559 2817196.83890711 3617860.59621566 2552211.58020107 2638810.35245714 1786998.73298773 1703903.21257933 1878131.22593807 2707070.51604948 1848153.21324905 1942457.62055873
"21" 6.66666666666667 2482758.09251802 2315344.67918855 2584101.63973619 2528081.72595294 2248029.57080673 2612020.36293979 1768540.01110873 1863977.84642255 1902185.92925025 1954332.68176504 1601336.13262945 1986607.03660209
"22" 7.33333333333333 2097922.67666509 2025555.20658628 1572721.13947466 1836388.25677621 1855264.83161654 2107772.04264274 1648367.81737971 1604472.04536046 1802216.92806753 1478391.99011226 1289251.83214031 1616206.83128437
"23" 7.5 1366379.06142863 1714747.48745585 1505649.31116714 1805713.46319469 1415667.51969329 1716906.9677429 1145347.15443283 1325584.93711126 1446604.24014097 1501454.0518139 1285988.05224047 1212968.40383201
"24" 7.66666666666667 1574438.86328787 1398603.48254502 1711985.95384025 1528567.64060768 1516128.08008349 1554545.09912198 1149503.80676035 1144311.94026411 1229570.66787839 1106893.80871591 1153111.49752829 1036363.39941465
"25" 8.33333333333333 1418941.86851007 1509075.22791477 1292673.89707003 1252847.20967264 1205716.68972539 1439001.04843002 798154.801036913 834209.287480836 619565.595637117 674610.035977575 610121.698415256 809438.089741885
"26" 8.5 1220082.89597851 1309910.63436073 1328791.99390695 1430699.07677524 1359864.32300061 1533294.10073313 628527.55247378 583023.80835709 654479.638789991 711066.008217633 657738.530116024 748393.549167359
"27" 8.66666666666667 1406234.83828376 1487122.24695297 1393067.26337854 1402171.34685138 1357625.456371 1320913.46399386 546869.103777017 674392.646874022 661604.21653081 595223.734133492 604261.041274956 518798.88140149
"28" 9.33333333333333 1330312.80884923 1217567.15342973 1163908.02220005 1304008.90167534 1270049.5157211 1378340.72642476 349375.081111919 267270.838557746 320668.536728584 330087.466338871 294050.873097989 340288.608269455
"29" 9.5 1473010.1499567 1371904.09107915 1318405.94674731 1336842.69254729 1278266.09143882 1275209.62650442 276408.080395676 269129.510690167 309255.715903691 273811.153895228 280594.995681692 310871.998501078
"30" 9.66666666666667 1293949.89723991 1476506.9155518 1419836.88814719 1316697.71210461 1257710.17695716 1469192.37928965 239166.094750504 264656.899957397 282605.423779897 207257.973201652 225438.616624396 219534.493457075
"31" 10.3333333333333 1421552.84465042 1403597.53058405 1616112.16348939 1628583.55892438 1807422.74711906 1481907.99477497 126979.66586202 138817.338189631 167676.096432674 133952.760257849 196371.87274686 142991.122302848
"32" 10.5 1462073.93094723 1624878.54800578 1520110.41262632 1503564.49417543 1472130.41656855 1551937.8331695 141077.309126487 100045.600620313 128599.362456457 152343.539057423 121084.3199775 142317.443216417
"33" 10.6666666666667 1602361.06076759 1440866.95900272 1761571.46624388 1637469.77849432 1570382.01988137 1446389.48505519 109563.149454194 108452.351752893 124479.354145713 97138.0377072902 114577.228918383 118967.100502375
"34" 11.3333333333333 1619844.35067798 1587255.66188281 1861990.07728581 1861667.43862157 1684518.38273602 1969152.99891885 57013.1551998461 83539.7716780428 49704.0472376089 61542.7252436882 77530.1347702771 73536.8339845214
"35" 11.5 1548614.76431665 1890910.88335057 1786725.78532107 1760487.21599189 1706933.97591004 2026355.7035048 71275.1565166657 70614.9292537558 66724.1994518241 81026.6082674094 63744.4223368896 66986.9654051173
"36" 11.6666666666667 1943586.76698654 1735622.64885223 1797236.45830267 1951323.32302334 1952639.39229969 1944279.06469211 60110.930937728 49997.3602550024 94591.3925422456 77079.2996620446 68726.4382382915 93749.3050061186
"37" 12.3333333333333 2122290.14424118 2163294.42082503 2063059.637471 1978787.10997145 1881692.79235566 1819105.46608917 52187.4625633077 44148.8657311231 33545.6851621301 52821.8325043714 42328.467721702 33344.092046441
"38" 12.5 1809358.25419119 2175398.49963752 2006930.86187536 1798881.0326578 2281960.68330343 1882708.55097782 33165.4262479036 67280.3659681708 57812.8231815947 29250.0980919967 32401.0644688113 50257.1071102908
"39" 12.6666666666667 1961770.82210788 1865079.27729775 2050990.68063848 2248080.93873697 2013689.63982798 2059607.14645713 31898.7125545996 49786.5104822808 41856.9526660914 27304.626786279 24457.7689047932 42032.7989072883
"40" 13.3333333333333 2422022.42615493 2285394.88816705 2212016.88552374 2647237.6527511 2478255.65450861 2284265.5359906 34389.7707567637 23084.7968501722 31407.9476646373 10631.4765170727 14959.2896650419 41870.4477065488
"41" 13.5 2584993.26654447 2064928.52278132 2247048.23548137 2328726.71293636 2145259.15323893 2616976.18232651 42032.4108381215 20857.8638664779 18121.356737753 33065.0851735386 39322.4692039722 80937.4077008198
"42" 13.6666666666667 2244331.19522434 2077684.7042681 2283571.93731597 2459136.42483858 2209890.20179194 2486912.78382245 22670.0120729732 12541.3563637913 13784.1364425511 19831.7453616015 17821.6951757415 35311.1348615764
"43" 14.3333333333333 2455768.80145651 2444048.76962757 2339698.08219205 2255397.52332943 2574114.52796947 1974649.09360781 29827.1514346944 24687.3613093694 23633.3139615358 18188.6897042696 15537.9146557513 36195.1972351737
"44" 14.5 2326150.08492797 2906581.08626373 2550801.07368217 3120483.05270351 2477931.1539385 2753651.50922254 28252.835039611 29359.4049117549 10244.1810188039 31520.030835389 19983.3157575686 33445.160031043
"45" 14.6666666666667 2685439.32928629 2497106.46320894 2656669.11703141 2679853.73391412 2496506.19311072 2626911.84327975 21656.7687845668 20137.9553484592 16036.232094757 43574.8574620182 30321.9375681464 37298.9511216192
"46" 15.3333333333333 2897313.23879786 2663896.2829067 3027150.15386985 2640236.91701969 2819117.91300253 3006493.3040381 11635.7961397504 16079.856838471 6066.43317408787 26669.0597678756 17016.8083279831 61357.0062048591
"47" 15.5 2735307.35105742 2781385.65307266 2619522.07228502 2900341.59130282 2319762.40379623 2386703.95891442 10985.170084568 5573.91914443419 31816.0575581177 11647.9581980033 18707.7613209373 4782.97386555995
"48" 15.6666666666667 2747818.81537823 2470999.79725255 2667103.02166612 2770214.82096047 2832701.94177335 2334171.10607795 16586.4314811563 4951.90340130772 21508.8953360171 27981.9678884896 22844.3704981721 9374.18114890745
```
