## Supplemental code and simulated data for "How to quantify developmental synchrony in malaria parasites": fixedPcsP1Binom18.txt

```
"Day" "uRBC1" "uRBC2" "uRBC3" "uRBC4" "uRBC5" "uRBC6" "iRBC1" "iRBC2" "iRBC3" "iRBC4" "iRBC5" "iRBC6"
"1" 0.333333333333333 7894483.51446797 9211177.9118139 8435663.40128625 8624298.10596797 7856382.39002905 9059309.87865334 31704.7530701525 36992.6823767627 119776.153770799 52058.1374605713 47422.8313281432 54683.9630502214
"2" 0.5 8303818.40536449 7975774.65044292 9301381.26063002 7618551.76732329 9083833.38965407 7636331.47220539 100856.093992281 113246.293211157 93953.3460669699 30596.5934430654 91755.8928247886 77134.6613354079
"3" 0.666666666666667 8660147.01030575 9178658.27154788 8793212.62037859 9115572.94842094 7862017.59415631 8586859.40335127 52274.5292372581 74021.4376737732 53077.7421753235 55023.5791655187 79414.319132892 51832.1493160036
"4" 1.33333333333333 8166458.2829305 8154924.19985024 8395424.73573688 8738270.22271208 8076839.69086635 9019280.25006241 115953.768723151 166427.02448674 188854.135159725 52746.0979238154 148047.97804032 146654.963415649
"5" 1.5 8028067.62952134 7464485.34903062 8568968.81081518 8009062.14170145 9199904.44760476 8243543.33337032 130537.685032867 199257.3091117 174876.914506432 163450.247789825 74192.7778032642 66480.1881723413
"6" 1.66666666666667 8647140.76727185 7227396.41509323 8831095.28048755 7914093.70963283 8665656.07978153 7544987.99659849 176472.260556568 162579.469460175 107260.266564626 178026.647864951 105250.8835601 122682.731652008
"7" 2.33333333333333 8296370.25923245 7422003.79928131 7846088.51442476 7813770.22889252 8343351.42833229 8606075.69707952 186625.915851855 213802.57858012 326920.354767698 208581.135473517 275813.270358092 302905.35579783
"8" 2.5 7318303.07314467 7150530.29736685 8109421.81924313 7774409.50653901 7177402.09153663 8299898.53811402 289080.578772867 344784.479747249 302841.478726922 307097.257015054 346080.184707217 345829.105754751
"9" 2.66666666666667 8508403.89933143 8513637.5207622 6664674.42877086 8428923.45190429 8646603.70778946 7524683.06545278 466705.699119446 391841.057440938 306742.337725855 369535.266158643 435963.212157452 396035.950813304
"10" 3.33333333333333 7691248.36612753 6860099.54930787 7708250.04917068 7159937.23106218 8266292.03321682 7416822.35156766 650669.601472828 661939.430196373 562404.510025328 673692.124585719 660589.212157716 473414.192653255
"11" 3.5 7189038.11904459 6975339.6979003 7260639.13486129 7300925.24860059 6890149.87617003 7915344.43673179 625133.749482138 606551.278078287 683167.358422397 617648.773742783 748597.214927564 632543.723885694
"12" 3.66666666666667 7633298.14629818 7219669.63773402 6698253.60339285 6571271.73637937 7145721.90654862 6801122.87320944 791975.745863166 731508.377391553 711318.966731984 681787.575297639 672354.577640242 591401.988974734
"13" 4.33333333333333 6678697.09282593 6025463.2528371 6743012.78936459 6131198.72146333 5608618.54141669 6492986.17723522 910731.42174899 1046676.71528156 1171321.470453 1014720.53432144 1052448.60990955 1039480.38568267
"14" 4.5 6093887.80449603 7138582.63008193 5939510.72145939 7166469.43047826 6321851.80894022 6071389.86638631 1178054.6829694 1142835.73428226 1216526.2923471 1205574.29671597 1150786.26309314 1278961.06144215
"15" 4.66666666666667 5965928.50542571 6717350.59584448 5726317.15163081 6125770.77748677 5958404.69669868 4994108.16990749 1256745.2299565 1514696.70298454 1343210.19606155 1569921.15402927 1290262.81753329 1375927.76109696
"16" 5.33333333333333 4021225.2186887 4621445.36341407 4843996.72711431 5285699.57277548 4789770.29986358 4544927.45514753 1789793.8834626 1540481.78780469 1684300.74878099 1761899.85759183 1613665.92990056 1785055.0729131
"17" 5.5 4468231.79291531 4426765.93267604 3976794.57531216 4708419.55019404 4607599.07366307 4338933.66847083 1703359.08127711 1687551.65389307 1786675.82369097 1812937.16752624 2031592.67513098 1492966.42355986
"18" 5.66666666666667 3605754.43125498 4189738.56883299 4032502.69223224 4902889.77481212 4578704.97526362 3784980.54035392 2028236.86758093 1899997.72307543 1897648.32575635 1963902.62688552 2174547.20064142 2074122.46328992
"19" 6.33333333333333 3166381.57518877 2615890.29514399 2820084.62273109 2818156.73286202 3594039.58415196 3264840.29100785 2200366.85733457 1863373.90886969 1959719.82257584 1942243.15372923 2624021.98012479 2018072.80123786
"20" 6.5 2259455.17853892 3161614.9840086 2264076.2772298 3033428.02734672 2843439.54128727 2936713.80880657 1583155.66931639 1954266.867138 1573341.14180376 2251289.79033049 1879881.95586766 1695326.89909023
"21" 6.66666666666667 2419119.15421061 2540939.52707417 2521353.14608527 2808263.54919328 2566907.80533291 2628036.23816791 1667230.76844245 1809984.32065557 1796032.37803334 2101288.11023553 2313145.05651673 1950424.10707235
"22" 7.33333333333333 1724738.7993696 1759792.04082661 1589588.20353145 1988985.0531705 1613114.10969379 1659614.61228163 1322502.8956297 1393957.13628201 1365036.71009578 1627351.4071395 1374134.24159101 1459961.72659361
"23" 7.5 1582290.77763601 1614448.57583133 1603581.04183154 1480185.65424243 1829715.4854187 1691505.32985057 1203432.42242739 1408863.36392772 1322661.73523331 1422139.15799763 1380311.68198253 1276047.88041359
"24" 7.66666666666667 1776016.01715921 1699350.65066643 1762041.89413956 1661778.82827958 1555089.73511651 1476063.47544918 1318088.54235161 998031.33451838 1265521.49785281 1117115.53339196 1089620.6987551 1113521.56919851
"25" 8.33333333333333 1346389.53424666 1438332.34076131 1360087.26407051 1451347.05134438 1365483.86381063 1475956.39382087 744277.444397223 747583.070730043 634175.586472759 708395.584584757 660456.586946981 726963.59695655
"26" 8.5 1528993.98707256 1172622.97726612 1269011.80564421 1280314.34535931 1221097.08806784 1299813.26678489 719526.582151791 625878.521608297 619398.619421577 619261.834699014 623460.446777842 546512.39626183
"27" 8.66666666666667 1420264.87141038 1314239.74605826 1179051.63468952 1441640.62626123 1588103.48633021 1194183.43821421 597156.820933908 579477.467282174 476919.762346322 623747.090445402 617595.800239525 455241.200203207
"28" 9.33333333333333 1314109.27719657 1348605.74666704 1438425.19751549 1604053.24685823 1489930.57252013 1694225.99417866 349320.187609215 316339.619588564 368641.633534121 371381.786218408 377150.345424896 342103.325747614
"29" 9.5 1375760.83123157 1339268.45130465 1456502.41569981 1380420.10012077 1451127.76998421 1550222.61039511 277797.860152529 286057.339113614 261071.187719777 298923.087374084 272301.885578984 340292.768135513
"30" 9.66666666666667 1331539.86278259 1290180.57747155 1684244.36681054 1318366.69248756 1502819.42307395 1634267.75629596 242384.324903687 185998.572953564 225329.745219551 247389.474362274 261053.139219418 279394.721802354
"31" 10.3333333333333 1667675.87450853 1567530.01109573 1382024.06129743 1392199.32902714 1475733.56705439 1568234.25985702 137168.145522347 158824.626674898 123448.772359901 114509.901521713 156715.069067723 178129.058469282
"32" 10.5 1368935.45660288 1819011.49196855 1600697.96117846 1386998.45616255 1619453.00301822 1597656.05324482 90484.0067264164 136914.843481504 109449.433242971 123893.108284672 125647.215751414 131408.939444379
"33" 10.6666666666667 1613952.15368679 1295752.67153732 1623699.33397722 1645900.01715767 1366083.8264865 1352572.7196974 125220.425717079 137602.053614583 148898.192198785 86626.3166925088 115568.913737469 95577.9437901803
"34" 11.3333333333333 2041477.6637231 1964929.82657165 1790901.66482216 1641580.63710718 1607755.59877382 1623227.69038749 63138.4844450442 64956.357903195 70742.4774046174 71969.0884744276 73997.1196088368 74709.2242437755
"35" 11.5 1571586.59345182 1696897.06578704 1644245.5408828 1843738.89224332 1928831.34822505 1713915.12487547 58689.9557720596 78099.8649525418 75676.5730113424 101133.356958494 72031.0461992759 78883.1229022185
"36" 11.6666666666667 1961109.90643982 1852310.16918262 1922442.74502111 2022065.94626947 1908858.6974624 1894207.5892196 48224.0140927824 49445.6513334171 96929.8863035853 45486.1460306016 63102.766858261 38657.2977391754
"37" 12.3333333333333 1859351.10514415 2069885.64130109 2069184.94926774 1865389.50359189 1956874.61087029 1967320.85326304 69436.3483248852 42242.5641081856 46546.0827033643 49794.7916769908 39936.2165483733 52515.7517298142
"38" 12.5 1835200.16491788 1949985.17082686 1991820.98784339 2087830.95570698 2102524.52363008 2051637.4350838 29840.6530880957 60308.8197162945 53169.7594290844 46965.5225210159 38539.1460543192 63452.7041778495
"39" 12.6666666666667 2066098.01495451 1962093.0388184 2135320.40431476 2200732.87519531 1993338.50905646 2079316.49448422 37871.4503759483 15823.3309582129 66040.8372468484 13284.1018623459 28302.9808588139 64308.7575613676
"40" 13.3333333333333 2398050.78427176 2335719.19062842 2087741.63426208 2142330.10779616 2147581.59534006 2295923.21599554 38992.6956792156 23593.1231376608 46963.5132451594 48191.4748175005 43828.1958232666 18515.5098064157
"41" 13.5 2169686.51225436 2025991.97044509 2304849.12693214 2324908.51661484 2319688.94626267 2095374.92732346 13096.699269141 16338.6449229443 23281.3043124459 28237.7552625284 4648.67524301137 34071.1370296497
"42" 13.6666666666667 2616762.63904045 2315514.91264654 2309972.39968133 2359348.1843175 2201949.05106458 2565683.3355911 42548.9860006577 9299.25667729534 51962.569317985 23831.7998415909 35804.0496108061 47028.8187786556
"43" 14.3333333333333 2604993.48891512 2548551.22562466 2909508.48595825 2231202.55711185 2366341.98088851 2661179.94398458 10461.821240623 15383.6090077947 11684.7730359769 45534.7460635072 19083.4030716815 21461.1285805208
"44" 14.5 2610870.42479291 2279627.26890607 2512961.67728337 2470646.52808978 2424014.72296062 2311688.32680176 21055.4066515557 27687.7805940008 20265.8199780917 19924.5687749176 14631.8796154565 13953.8530792863
"45" 14.6666666666667 2605454.54354167 2635331.37216242 2518250.88041777 2578645.3355132 3122326.57519361 2767716.42917611 10463.6728656292 5281.22519471428 30586.0430819972 15565.2635946471 25180.0530257549 33615.9890183334
"46" 15.3333333333333 2490265.07562814 3013835.926843 2759328.37051913 2434337.44201628 2283465.48750155 2710538.28850267 4990.5111736035 24305.1284422823 27872.0037426175 14694.1897908428 4576.08314128567 21859.1797459892
"47" 15.5 2604583.18464418 2615629.05760185 2736838.72982064 2729346.15453206 3016074.8882192 2616520.01524497 26308.9210570119 26420.4955313318 27644.8356547539 22010.856084936 24323.1845824129 5243.52708465927
"48" 15.6666666666667 2864075.1178578 2417513.25934714 3083374.25090578 2908606.96329581 2751499.77905241 2983930.98117175 11502.3097102723 19496.0746721544 24865.9213782724 23456.5077685146 11050.1999158732 18011.6558219623
```
