## Supplemental code and simulated data for "How to quantify developmental synchrony in malaria parasites": fixedPcsP1Binom19.txt

```
"Day" "uRBC1" "uRBC2" "uRBC3" "uRBC4" "uRBC5" "uRBC6" "iRBC1" "iRBC2" "iRBC3" "iRBC4" "iRBC5" "iRBC6"
"1" 0.333333333333333 8485358.74596498 8885592.63912552 7932315.26219278 7949310.89084083 9607792.62743587 8357203.30814267 103061.037400384 89753.4610012678 47881.1786450269 64107.3458938777 57994.7241092709 50445.8952201771
"2" 0.5 9306680.79425956 7801402.13055765 8470938.77945875 8584465.53762951 8013476.19136259 9015525.22602118 37376.2280893958 15634.0724059272 34019.8344556576 86711.7731073688 80944.2039531574 18067.1848216857
"3" 0.666666666666667 8376998.63378749 9522251.69431526 8793465.32297715 9354812.32698187 7838867.95800628 8641714.85502551 67556.4405950604 96184.360548639 106803.222546281 37569.5274175979 79180.4844243059 69691.2488308509
"4" 1.33333333333333 7928469.05482903 7572580.18236216 9088657.48098108 8606811.99575133 8719514.92649141 8039080.36441208 112574.611326173 61069.1950190497 166594.536311262 193609.267798087 88075.908348398 64831.2932613878
"5" 1.5 7393708.45325833 8541585.7849244 9371006.97553078 8587722.72624755 9388165.69694251 7513075.5314384 135526.224194145 138887.573738608 171769.985294862 175259.64747444 133300.527137115 280571.285406413
"6" 1.66666666666667 7882982.44177919 8534768.7762461 8761206.37716817 7302330.80029456 7090116.61976349 8841279.33169419 160877.192689371 245857.536764291 160592.377585567 133851.277398475 174347.129994184 162060.109949588
"7" 2.33333333333333 8362893.87787481 7990011.79619871 7386217.201137 8040815.31326161 7193042.42284262 9248032.85762622 312307.240252586 298382.183260533 291763.25742537 300279.410038815 131848.028117278 305720.094466983
"8" 2.5 8018800.82255933 8324119.74266941 8447776.34379338 7486406.84494179 8083882.5822006 7448060.33918572 351554.94211638 257447.0023506 444619.807568073 295720.852502898 354408.213415893 230352.381624301
"9" 2.66666666666667 8730862.318378 8460356.45738206 8363299.33461289 7549751.56399553 8353602.35032014 8003244.84015643 459519.069388316 279681.205202713 571849.527153019 347478.105455861 458214.474912075 368350.180927702
"10" 3.33333333333333 7672716.21071155 7932788.28663931 8111144.10423347 7750888.46693518 8097251.58832196 7133075.01002413 542183.372491394 417515.172981016 841553.582558439 673990.301472624 609470.549658642 553428.233536355
"11" 3.5 6401130.00514804 7574220.87226157 7254668.92972665 6477822.81322551 6563830.71315368 7181968.65776807 556620.000447656 658627.901935788 717494.729313624 672091.991659159 570767.88810032 607585.200982548
"12" 3.66666666666667 6367661.18614705 7694585.9534107 7151834.71101815 7786071.01550762 7701670.31255385 6857500.78233631 723275.546756123 579162.383590053 742022.585911376 826839.399876915 724664.821531325 778914.342759804
"13" 4.33333333333333 6116518.33556986 7025927.34690042 7229827.18550609 5622795.34858203 6038418.66761221 5584356.45049636 930161.774533666 1298631.12099107 1099466.80701245 961274.146244702 1099192.05060553 1047895.86600763
"14" 4.5 6590430.70834087 7213411.13247534 6664065.84618188 5716409.42321268 6216670.83030714 6284268.84116711 1330760.04687652 1253033.8586929 1176011.61991445 946072.422023543 1184127.77720136 1214858.65425904
"15" 4.66666666666667 6078042.39460484 5598748.97407703 6345742.20341431 6032633.83185537 6257160.80276176 5981463.22913808 1280362.4414785 1399687.24351926 1263061.39780189 1527057.68676038 1354956.96215522 1403059.27597066
"16" 5.33333333333333 5031525.52806257 4030433.38104823 5134050.2076234 4816999.94259448 5217129.89642737 4962020.80256252 1695112.87843819 1401417.53680653 1803855.47835417 1504522.29178148 1720542.83818349 1743412.71441386
"17" 5.5 4571468.44213255 5570341.93710536 4807046.01134751 4720082.81769944 3655176.35220651 4221696.15842488 1922094.68589664 2123500.51746006 1759956.73639499 1946700.82311898 1507502.11136201 1625528.43773147
"18" 5.66666666666667 4096819.13003223 4055132.31239013 3922905.01146281 3409788.13295226 4205616.58599018 4800429.25425727 1910247.04303556 2164395.7740978 1633617.66766298 1803955.18960471 1997357.72962956 2385842.08445122
"19" 6.33333333333333 2667206.64465909 2469351.39934346 2971903.29351112 3359701.89484667 3518732.53203251 3018660.63428409 1778137.76310606 1701850.28873671 2065220.93277892 1857226.51330033 2230830.42880493 1946241.72473579
"20" 6.5 2635884.03218606 3003651.67389113 2733596.64296842 2748323.36237652 2715291.94024094 2364557.53305444 1801631.17351438 2070084.26173578 2272990.6152155 1925695.96139307 1886897.78898099 1873000.7699105
"21" 6.66666666666667 2349792.80016179 2405487.9050715 2371240.91027995 2418105.47151019 2298913.18820056 2453713.97627904 1907078.21462406 1785257.57414714 1818230.66265282 1779994.30541722 1762770.8898923 1677117.63361833
"22" 7.33333333333333 1722297.81299716 2220494.5333037 1905002.70555998 1938342.65730157 1643528.29447359 1553974.15420861 1564530.074402 1443687.86488723 1437107.30419437 1415191.35187069 1434240.04723725 1529307.8977926
"23" 7.5 1756722.12032858 1701447.00686272 1671553.31014852 1807002.22942908 1764442.41583258 1446471.57859012 1325246.51182682 1252454.04671839 1210435.15562479 1466552.5340294 1226137.94998535 1313970.36528415
"24" 7.66666666666667 1208458.385054 1311931.83474279 1519595.30322544 1463437.85748949 1600647.12359125 1675463.08206018 919109.194266421 1039200.48558479 1146361.36909989 1187717.68144074 1197687.00856128 1370833.43077651
"25" 8.33333333333333 1502449.0380675 1389273.53158534 1524371.5190989 1428534.62215456 1314728.37078817 1332836.16301221 720108.71055306 774703.931943229 879999.962129649 775994.115738282 840564.040339977 743232.626726437
"26" 8.5 1362186.22939132 1507813.64792635 1431455.41209035 1295473.43043179 1328950.21818568 1286345.6973135 600618.135725856 671107.808614617 661315.658217181 609634.555497315 613959.457524381 711085.509695042
"27" 8.66666666666667 1288065.47446704 1279573.28564016 1170663.5135533 1323514.97844769 1246609.8341797 1342097.81858041 515947.79509464 517580.205427479 450754.095246286 594622.671476497 534261.357505584 569722.435807637
"28" 9.33333333333333 1371081.60185209 1494437.4774081 1586526.53014089 1387156.57021266 1502098.48452138 1488032.62204327 360082.036850044 288900.801121852 381868.668545079 316966.980417144 329728.935626644 353591.910188499
"29" 9.5 1271798.3645341 1400670.57217548 1345296.47944815 1340711.78690185 1434681.8431386 1460886.37686962 286778.062591023 209295.602738864 267768.843631166 266856.302908522 265178.160580121 290775.945516015
"30" 9.66666666666667 1488370.2299837 1461009.00059124 1420117.59258272 1306349.82134714 1398911.9825032 1493483.04258564 234280.499164101 218311.689743519 270498.589063376 230532.321414201 205344.878165608 301568.691291331
"31" 10.3333333333333 1577346.29357267 1313331.59376737 1599068.20676664 1349149.21937857 1378784.15516567 1347666.95442073 133441.443490963 145925.732640819 162020.126676796 136697.938527344 166937.991881045 126804.549321863
"32" 10.5 1876280.95857808 1346073.20203127 1495733.64870439 1261877.54185718 1748066.80386056 1518099.03010688 132585.164096524 120237.475562706 162507.646976752 137099.777274949 181366.754484429 128429.202113163
"33" 10.6666666666667 1416202.66413316 1760105.31032023 1469813.02737645 1784993.06562738 1689052.76122575 1431899.1009423 103328.091374522 104413.026883403 93817.8528112629 163689.320428711 96415.2738966074 117775.250726856
"34" 11.3333333333333 1920050.00364268 2037511.3677051 1612794.53033567 1894798.28039069 1686886.22991077 1947358.87792392 135678.051649269 67355.7476927306 84883.9226492459 103934.082890629 62995.7513244687 72722.9456486111
"35" 11.5 1798634.71090249 1667827.07836356 1585449.14212866 1936265.36967705 1613349.73589657 1996522.70826501 51812.5225362857 51582.2807741308 69508.2087363298 80677.7237365436 77792.5449174447 36596.1392553668
"36" 11.6666666666667 1797568.93670984 2025706.30648875 1848662.9051114 1795219.31374286 1771185.92264694 1825997.00782662 44202.5148371272 54074.2956557571 69037.203925322 59346.0930162928 54778.9460612456 80054.1485685994
"37" 12.3333333333333 1855355.75300098 1754745.35180102 1996350.55357866 2157195.27269074 1991711.75329166 2018377.1559596 61334.0744793711 28532.4447447321 36592.9836704846 53045.7853940347 44803.3318736364 66723.2117672594
"38" 12.5 1959846.35324803 1961047.34514099 2135062.31965645 1742999.3959303 1917185.96306602 2037419.12492028 52316.2270887563 44113.5394612493 25931.9310079731 24748.470124771 31173.7554970085 28928.8719562718
"39" 12.6666666666667 2452921.29849198 2562810.94677461 2150750.77921097 2114839.58657428 1894567.59211097 1875881.18044462 65478.3919515312 25886.9792603496 52887.3142428928 52004.2521288757 38664.6447369586 15128.0740358437
"40" 13.3333333333333 2076176.15140169 2544195.9485534 2116766.62896443 1884783.52076839 2209996.68000324 2471373.52819963 25216.7143894942 30901.1653670454 47616.4272364187 46347.1357565998 17822.5538709939 35090.4963436053
"41" 13.5 2378531.87322907 2528024.3778184 2232747.02021482 2190418.31513682 2270608.48227481 2282120.95309767 9552.3368402774 30704.7495281587 22553.0002041901 13221.8409364396 41620.1147463815 18404.2012346586
"42" 13.6666666666667 2398820.73352 2704965.35928325 2523823.70005814 2341972.03581833 2247311.20500666 2142694.51205961 24230.512459798 21814.2367684133 30653.7291505037 42928.2043225356 41193.0770775152 30423.6543294467
"43" 14.3333333333333 2339044.74962525 2571956.8093979 2364422.17417996 2186748.54802639 2389927.95493844 2151789.3412945 28409.4504003066 20741.5871725637 43339.7139870054 17635.0689356967 29027.4650397382 4312.20308876654
"44" 14.5 2441184.94868239 2848917.69852479 2642868.37148441 2246122.40287439 2382857.31380736 2661440.29346483 19686.9753925999 70055.3532424128 15952.9277956806 9020.57189909392 38745.6473789814 16065.031952504
"45" 14.6666666666667 2232345.58445129 2639562.26164016 2717055.31282654 2355055.40259421 2291572.78990175 2755549.15389294 18002.7869713814 15932.9713982303 21911.7363937625 9458.05382567957 42004.3892242684 5522.14259297181
"46" 15.3333333333333 2669249.32531166 3015249.32588686 2336796.00662702 2651865.12142035 2726068.33183898 2453330.22593808 26962.1143970874 12109.4350437223 42833.3280237132 26786.5163779833 10948.0655897148 14808.8343617993
"47" 15.5 2669977.76600779 2643817.95591816 2551497.84357131 2925111.66529044 2720701.84555993 2954545.97222769 21532.0787581274 10617.7427948521 10246.979291451 0 27481.8368238377 11865.64647481
"48" 15.6666666666667 2514562.63648572 3031906.52178723 3033835.9794612 2935925.00576986 2953647.97467546 3188809.14280794 35703.7291184585 18301.2466103857 6079.83162216674 5883.61724603178 0 25716.2027645802
```
