## Supplemental code and simulated data for "How to quantify developmental synchrony in malaria parasites": fixedPcsP1Binom20.txt

```
"Day" "uRBC1" "uRBC2" "uRBC3" "uRBC4" "uRBC5" "uRBC6" "iRBC1" "iRBC2" "iRBC3" "iRBC4" "iRBC5" "iRBC6"
"1" 0.333333333333333 7802548.55641726 8419123.74781761 8285319.44960272 8716389.78472382 8354271.46824098 7610290.02547123 47097.8786101645 50819.6604496033 50011.9886293927 35005.5814647543 16742.0269904629 30563.4137569126
"2" 0.5 9230480.89120918 8080837.79373124 9063194.53967182 8489150.12998786 7920548.41658991 7508891.81695355 74439.3620258805 48777.6929199069 128686.332206294 17012.3249097953 96200.9929140475 91201.1151856707
"3" 0.666666666666667 7575291.08658506 9129065.43159361 7925903.90968164 7870757.83236011 7598355.85627317 8805921.03653613 92007.5840475919 73621.4954160775 31830.9393963118 31609.4692062655 107887.405667165 35365.1447250447
"4" 1.33333333333333 8697562.87781522 7535533.65758467 7647912.90230039 7861903.0525219 8429335.59674994 7527250.20688838 177501.283220719 76116.5015917643 172038.940542545 144108.202592051 85144.8040075751 185096.316562829
"5" 1.5 8124709.98942083 8608952.2909926 8715552.98784061 7103070.21397644 8098574.14423167 7779716.55606213 182764.437389835 104562.173574809 123750.245263457 159782.765549572 216183.704055466 126499.456196132
"6" 1.66666666666667 7701871.01045871 8678798.41846516 7705944.12893344 8601581.05549692 7223701.21031327 8713482.02310421 109357.194874667 159081.844737651 141249.485051733 139863.106593446 238800.040010356 159717.593091523
"7" 2.33333333333333 7310437.51539755 7964506.42384901 8286784.480591 8239109.5107942 8313374.01374125 8862078.94631939 304601.563141564 349174.603133255 327336.601104426 325453.390239272 221917.581475639 330949.006294085
"8" 2.5 8160633.57107852 7868227.57239863 7246071.13766358 8255866.95207861 9067096.61015388 7040870.50766745 235079.979413784 431590.541945916 224105.29291743 326115.326589384 397513.630090254 262937.072900444
"9" 2.66666666666667 8783217.42692931 8696957.90957257 7271682.52811511 7873519.19228168 8216691.45730442 7127920.33814338 253014.493779857 381286.254908192 366639.455199081 520424.509511155 324567.853822836 375153.702007546
"10" 3.33333333333333 7276643.92294751 7002691.28287612 6900096.85251103 8568959.33696167 8212221.52040927 7946944.51396133 790588.807592967 478816.497974436 456083.160826955 785799.764524869 432222.185284699 598157.113954079
"11" 3.5 7700058.59775175 6770695.59950512 6797000.66055644 7913464.04369625 7403225.70217734 8026735.95995594 615339.455975841 432172.05954288 623305.73743094 744592.896890456 523140.14597827 793853.007028609
"12" 3.66666666666667 7021808.60521912 8181677.83956759 7116762.81337622 7858427.08353657 7385595.41787461 6707355.80625258 903483.274260699 1136861.84103331 790751.423708469 853798.064508408 659715.49484283 679599.927505768
"13" 4.33333333333333 6951599.98105844 6469985.00857956 6069384.34801569 6441690.59994304 5822163.80900125 7139586.87876217 1207554.92628715 1018423.5661653 1004490.18347113 895086.848739238 1108983.58266691 992061.046935063
"14" 4.5 6140182.10929919 6713449.401048 5952346.68057101 6241187.57688395 6357477.2268568 6336158.95553286 1117716.36504973 1595275.10519952 1167685.23398761 1101386.04297952 1283721.36311532 1486259.50808796
"15" 4.66666666666667 7023937.18531274 6630079.14605936 7002345.00820957 6472501.93569448 6414122.85140373 5323535.33552537 1479618.72910946 1281709.81105205 1393752.1239362 1498559.56146621 1295159.42191806 1314289.27236162
"16" 5.33333333333333 4232096.16222208 5336993.42527977 5817862.13327272 4668672.88705704 4683945.14280741 5557658.22388496 1533702.42391155 1778997.80842659 1960028.41923092 1640344.5278849 1857877.6823426 1567544.6272496
"17" 5.5 4163004.94528074 4368203.5716191 4381105.17547511 4199332.12132155 4483191.90555351 4891306.95747803 1870335.55512613 1836631.04715803 2099819.64031647 1958046.35568952 1608101.44438333 1902174.92790812
"18" 5.66666666666667 4582509.42829071 4735639.33516826 4806380.36737364 4716737.99761465 4128679.0727198 4159827.52934331 1982690.32570744 2068440.16938384 2119239.75852498 2408243.87189388 1719308.2824074 2220276.04326913
"19" 6.33333333333333 3046774.53289982 2951078.51034917 3382423.95620304 3237430.35288556 3513355.09303035 2992152.13482192 1851576.80616741 1839633.35710078 2350498.00346313 2001130.08867684 1875226.3379978 1757295.69822875
"20" 6.5 3400043.16311355 2440058.67129137 3031703.33926992 3099383.99757128 2641223.50073541 2937122.03429078 2210589.11925204 1932806.33102291 1858140.75632673 1773861.28162885 1646476.98747142 2075031.60784366
"21" 6.66666666666667 2880357.90664885 2496231.25981333 2289830.39484098 2429316.82923396 2670244.26566902 2153543.35510833 1952457.37296331 1692076.22309494 1784600.91270525 1744767.06979346 1707205.35018183 1864261.41188482
"22" 7.33333333333333 1935614.67353619 1828529.21804408 1838411.0451705 1727010.53459887 1983858.36290523 1844943.13564528 1570933.64808734 1260202.56919254 1516353.63579757 1324244.82688323 1333630.53827409 1426232.63677543
"23" 7.5 1707348.85491001 1879717.77059761 1697646.3396722 1807644.67542917 1673644.39167424 1537945.6033479 1277526.76556204 1537950.90321623 1219271.76973021 1363661.77269218 1369345.41136983 1228143.6113066
"24" 7.66666666666667 1618917.710894 1654443.08127775 1683679.06854158 1765246.49023746 1339213.62862966 1558150.86454356 1097387.17315633 1299919.56386109 1301567.50688676 1138119.4476531 1159319.26060478 1109915.6843324
"25" 8.33333333333333 1589417.11153068 1468329.45401244 1414853.05997597 1457270.7943991 1558378.29740195 1223601.66533952 761791.633337188 811685.226131098 741935.14120691 654715.864150319 740114.766612723 775747.461032244
"26" 8.5 1196177.50388271 1550592.16220729 1186114.59652395 1310395.84977292 1344106.56216592 1757852.51902429 632840.086152016 763724.49780359 518073.042159884 711819.967777882 674071.459104232 724990.02197047
"27" 8.66666666666667 1165773.06452989 1419461.87737952 1353715.92194412 1311574.73632446 1149259.90802993 1266890.58308575 499617.027655666 649724.532794706 608191.211308227 540931.953399355 506734.195759596 527571.999188683
"28" 9.33333333333333 1378228.46130557 1496151.27193146 1397225.94879514 1230203.89856193 1248139.63399592 1269080.196234 306647.408261141 297795.097290914 340617.271099313 284825.533164584 312034.908498981 309377.759280926
"29" 9.5 1313344.71734716 1448145.12347838 1522435.34310774 1420256.802739 1331356.50210293 1417567.59575978 300100.881359425 216389.501209413 272889.353953274 223558.94117188 312293.50049328 226942.376119315
"30" 9.66666666666667 1524900.32195271 1346272.59209769 1446556.71182763 1253990.34142074 1384283.39637759 1350804.95344257 299143.125359143 291528.614833806 239406.821771007 190698.992013293 303867.087009714 264990.445412179
"31" 10.3333333333333 1319927.12120461 1408677.91743359 1617727.71419575 1911480.4348369 1948642.37345161 1522818.07380525 163137.059924165 146154.221014081 121764.451606132 143874.871439336 188026.895683927 143284.851583426
"32" 10.5 1671458.33814206 1631092.86764356 1503809.22379405 1240725.70385165 1617913.57845461 1560327.02641868 149302.378788288 134159.153615704 120174.819180086 90525.0513539831 156114.468096497 106689.027447431
"33" 10.6666666666667 1616754.17180225 1571324.3898614 1753824.8656824 1653573.06280117 1471052.48352705 1591548.46249004 136775.298699106 103861.526835189 127961.470886698 94390.0056990099 131401.202232264 94413.8918426292
"34" 11.3333333333333 1722278.89396896 1726928.59396501 1880175.50030935 1560061.41765992 1579650.45695154 1875320.42741997 86837.5912925527 75710.8569379232 107325.028558885 75223.0872246923 65818.7690396474 70032.7130571774
"35" 11.5 1889883.45950273 1750820.04991506 1652655.34031457 1665687.56696632 1672837.18385035 1524776.04802889 22954.0501154178 72950.8354131274 58167.9933444053 58626.6845516095 58878.3273818964 56941.8441172616
"36" 11.6666666666667 1667249.86750846 1762824.69809074 1891941.87592833 1856170.00131364 2051315.09321662 1784041.02938555 62262.4431849631 50780.9583812148 54500.3832571948 81376.9729177168 59091.3812860754 47623.271831647
"37" 12.3333333333333 1806313.71961125 2004413.10376277 2008450.41280743 1953485.7025923 1992061.66378495 1959439.88409171 33109.6201150738 53505.8939402793 36814.773350849 43943.4411626079 78688.5064696756 44077.379805744
"38" 12.5 1968970.32944438 2129879.26437283 1937853.34838206 2273200.22034005 2020830.73279918 2055754.44057773 73530.0123029021 47911.3944950943 27515.1591048163 65483.1339192607 32859.0363056777 54876.4019045391
"39" 12.6666666666667 2153912.84290433 2214560.84804628 1882662.43438786 1982355.36507736 2080840.28788947 2071885.91623902 30582.9409743009 36009.1194804274 38421.6823344461 40456.2319403544 38141.6753380962 42283.3860456943
"40" 13.3333333333333 2011260.11589337 2288532.94665124 1951200.74381233 2200032.60132547 2168627.89455661 2244449.6054259 20315.7587463977 37211.9178317275 35765.3904161119 26721.0437407952 39750.8168044999 41140.6241320429
"41" 13.5 2189839.90363178 1960289.29541321 2026010.0929615 2364518.44884341 2416815.55535446 2483982.62967392 31093.0615120131 23809.1817256665 24607.4100359697 14272.7471761172 24412.2783369137 20032.1179812413
"42" 13.6666666666667 2693468.95333813 2452292.61311195 2478095.44839165 2200031.09485664 2306598.77470145 2093196.08486945 21721.523817243 60302.2773716053 25031.2671554712 31237.7640243337 18601.6030217859 21143.3947966611
"43" 14.3333333333333 2083556.22471113 2789246.90265394 2975626.40941319 2756522.9874056 2387740.81127645 2609204.90595256 12576.7981370893 11201.7947897749 23996.987172687 16638.9717549634 19255.9742844875 21041.9750480045
"44" 14.5 2617623.7012019 2335064.11947624 2298059.68983771 2484220.01504542 2284054.54292842 2511125.82371817 21109.8685580799 4679.48721337924 9229.15538087435 20034.0323793986 18419.7947010356 30499.5039317996
"45" 14.6666666666667 2616773.93806506 2326107.94296026 2755823.17109822 2903771.61073467 2473419.55836091 2426641.36385316 21103.015629557 9341.7989677119 22224.3804120824 35268.4811020405 14930.0979377922 9745.54764599661
"46" 15.3333333333333 2465622.74832263 2888674.21628167 2450140.89153321 2733251.55284401 2694935.42511161 2819916.91817324 9902.09939085392 17436.6652894266 24748.8978942749 10976.9138668434 21733.350202513 17021.6312968204
"47" 15.5 2565938.64393186 2965297.15692835 2537483.63376422 3464927.26518929 2960978.65322029 2944845.66626163 10304.9744736219 5942.4792724015 20463.5776916469 6943.74201440739 17873.1105828186 0
"48" 15.6666666666667 2789037.36728816 2706138.23806775 2893027.68342793 2800836.60874541 2481078.47925032 2553331.22173165 11200.9532822818 27334.729677452 29222.5018528074 11248.3397941583 25061.3987803063 41517.580841165
```
