## Supplemental code and simulated data for "How to quantify developmental synchrony in malaria parasites": fixedPcsP1even.txt

```
"Day" "uRBC" "iRBC" "Ring" "Mature"
"25" 0.25 8476306.68551725 56435.7870782293 34642.5964943816 21793.1905838477
"73" 0.75 8428198.63921473 83056.1423680834 48843.8836499377 34212.2587181457
"121" 1.25 8355085.11546341 123173.542831095 74936.4087236348 48237.1341074605
"169" 1.75 8252059.29498044 180644.926914961 106639.39474051 74005.5321744508
"217" 2.25 8099187.61591102 264112.662213672 158797.965358557 105314.696855116
"265" 2.75 7882887.89489848 382804.085365679 225978.743320857 156825.342044822
"313" 3.25 7575463.08357839 545082.554199468 321910.96860508 223171.585594388
"361" 3.75 7148582.66728116 766798.492111541 448886.372793747 317912.119317794
"409" 4.25 6586367.54369879 1036865.26288216 593555.055733668 443310.207148495
"457" 4.75 5853423.72977603 1364024.04346415 777842.260074403 586181.783389743
"505" 5.25 5012442.96149971 1669646.09697129 901466.365441142 768179.731530151
"553" 5.75 4060543.46004185 1922304.86308604 1032036.71346485 890268.149621192
"601" 6.25 3195003.70192307 1984260.75414765 965044.231693506 1019216.52245414
"649" 6.75 2419604.04256804 1847220.70084102 894164.469105489 953056.231735532
"697" 7.25 1904772.09554484 1531559.67789408 648502.729274816 883056.948619268
"745" 7.75 1552100.63733067 1137716.0502987 497269.182967542 640446.867331155
"793" 8.25 1396034.32352432 798082.621198654 306990.647659522 491091.973539132
"841" 8.75 1327946.68876867 525383.929149321 222206.812574447 303177.116574874
"889" 9.25 1349826.45708126 352560.501933331 133114.018526973 219446.483406358
"937" 9.75 1403699.29368188 232057.335703132 100596.917541883 131460.41816125
"985" 10.25 1494574.17262985 161523.87077567 62176.6193688805 99347.2514067898
"1033" 10.75 1594821.26143726 112246.769895168 50842.5517300768 61404.2181650914
"1081" 11.25 1710807.84363173 83032.6027256516 32821.6577752273 50210.9449504242
"1129" 11.75 1827920.19806534 61621.5749145499 29207.6644443419 32413.910470208
"1177" 12.25 1952043.55117064 48453.6621984139 19608.8509387277 28844.8112596863
"1225" 12.75 2074191.73480786 38289.3343721033 18924.0979016674 19365.2364704359
"1273" 13.25 2199483.0157926 31799.6684084128 13110.6784676338 18688.989940779
"1321" 13.75 2321557.65864685 26590.4914450369 13642.7051422254 12947.7863028115
"1369" 14.25 2444935.71922497 23156.6830477764 9683.47866198876 13473.2043857877
"1417" 14.75 2564556.23435825 20360.5927307355 10797.4321870579 9563.16054367764
"1465" 15.25 2684570.26566676 18471.1386888955 7807.86203070612 10663.2766581894
"1513" 15.75 2800550.02603146 16981.7431415662 9270.89927020663 7710.84387135961
```
