## Supplemental code and simulated data for "How to quantify developmental synchrony in malaria parasites": fixedPcsP1Neg1.txt

```
"Day" "uRBC1" "uRBC2" "uRBC3" "uRBC4" "uRBC5" "uRBC6" "iRBC1" "iRBC2" "iRBC3" "iRBC4" "iRBC5" "iRBC6"
"1" 0.333333333333333 7941337.72696151 9052325.28586578 9002027.34877194 8906911.76059149 8882804.2228372 7711330.88549986 54497.2394109354 61484.2442835413 63345.4883454502 59245.1227922808 55455.1393609514 58556.6928810074
"2" 0.5 8186621.35908304 8103343.37797212 8977478.07930369 8251402.51044012 9007637.21322678 7951053.37459462 64023.0027299839 54934.1968542616 70699.9376224893 64987.0245762001 77318.7743624617 55127.5974110422
"3" 0.666666666666667 8878455.07953463 9250686.51744851 8812457.99667806 8590863.1568524 8895549.89891078 8582256.21051167 84540.6120694595 72469.1462393146 82390.2206121733 81422.2647791906 93529.0705384373 80675.4672918939
"4" 1.33333333333333 7130474.34219076 8874984.9217375 8272585.1724791 8232448.17929037 7305684.90342498 8548747.28140775 107499.990082779 168886.487568744 137418.358346829 135714.60895632 108683.202966751 103420.605872342
"5" 1.5 8363261.75004581 8775244.80344315 8064132.60404385 7706682.37502799 7984787.66882712 7232068.96693095 159573.77885987 160102.988568567 136564.481016831 124986.739783133 137313.631450165 116252.51514115
"6" 1.66666666666667 7598018.2915584 8989303.03201266 8238258.03080416 9165881.07354866 7215363.66532166 7622727.29827125 162803.048887045 158095.3751673 133955.415135027 181971.035806009 180158.89301677 185422.702463421
"7" 2.33333333333333 8406366.72248508 8506694.38856068 7761555.06904792 7490954.22330388 8419319.60427899 7202404.85566906 321221.502578719 311600.527053505 311084.371504927 283855.78716574 299194.015788166 285130.833557762
"8" 2.5 8257572.60443167 8135267.06801433 7156521.66009897 7619894.52428809 7518247.40304223 7783682.61772131 326773.747702084 302089.382399344 326334.777022297 327455.716557288 295761.109482385 398346.090978573
"9" 2.66666666666667 6794164.33055972 8139425.57114162 7372378.44227723 7160656.31996324 8294310.20098846 7118998.85383406 312231.816661752 370816.654721714 324203.097725472 309583.066146271 436772.522432252 362474.483392773
"10" 3.33333333333333 7049535.76736673 7187590.84253319 7552257.97082469 7115384.92694994 6609539.42693169 8143080.9484778 526477.652529255 653417.349321199 576068.495104858 487355.131982873 502626.572390242 569446.220173273
"11" 3.5 7498244.07899799 7540786.25186009 7511798.4335519 6413602.47412464 8115111.33360894 7959995.70941518 569342.754669551 609602.768945844 629128.847031148 602782.18741773 768476.452046301 702559.19765359
"12" 3.66666666666667 6698519.36230456 7624675.08414187 7291207.55742283 7468126.98878625 7535340.22878457 7768510.13845338 755188.203191044 725468.609337952 763477.231143751 758185.481095051 724551.94507544 757903.428141793
"13" 4.33333333333333 6181612.49937799 6548113.56470796 6180062.73628427 6124653.279236 6736247.33001027 6315451.70883405 992233.145967575 1054446.62877745 973238.226186499 874950.468462286 1227003.15665032 1250584.49679882
"14" 4.5 5674263.31145313 6730096.33299437 5635844.96630258 5739945.49320208 6641068.67973288 6628302.16188679 1125845.89512959 1168419.50225597 1154886.26358659 1247814.23765263 1097697.30243519 1140843.74559153
"15" 4.66666666666667 6119188.92155247 5193088.31851469 4934228.0610929 6912302.717527 6379805.76433872 6223958.5258893 1758387.62113577 1020253.1077632 1355557.15964091 1669638.33756691 1377927.81087229 1571706.69845689
"16" 5.33333333333333 4755204.82851725 4888811.78972859 3976790.20275538 5397067.86255607 5033701.46689775 4980970.97281886 1787670.98816438 1727495.33205957 1415227.83016206 1439218.09668162 1689161.56607307 1908417.99724861
"17" 5.5 3828286.66351231 4252086.57742104 4240520.63458682 4504547.66957683 4166463.92887618 4422008.63434383 1657266.95390143 1700834.63096842 2329956.39263012 1958498.98677253 1509588.3800276 2115793.6049492
"18" 5.66666666666667 4454538.70555807 4086181.47751181 4999087.06411352 4268593.69089885 4247235.26492782 4466574.80986258 2121208.90740861 1857355.21705082 2221816.47293934 2013487.59004663 1939376.83330038 2350828.8472961
"19" 6.33333333333333 2910428.91916523 2822593.56306371 3463283.44632784 3423496.73282056 3147351.79088572 2754544.61487673 2204870.39330699 2060287.27230928 2049280.14575612 1821008.90043647 1851383.40640336 1939820.15132164
"20" 6.5 2728131.42609009 2812543.78991425 2803000.70013076 2941437.54675969 2064909.19780387 2604675.59529767 1783092.435353 1850357.75652253 2107519.32340659 1826979.84270788 1735217.81328057 2083740.47623813
"21" 6.66666666666667 2945373.23330555 2529382.67580988 2543833.99173092 2731662.12255759 2457892.88803039 2676333.00391648 1950578.30020235 2107818.89650823 1641183.22047156 1718026.49217458 1536183.05501899 1982468.89178999
"22" 7.33333333333333 1744362.31661909 1973533.9779039 1745439.64821106 1773261.03752752 1603401.71219276 1816550.90880445 1543683.46603459 1409667.12707421 1342645.88323928 1343379.57388449 1325125.38197748 1593465.70947759
"23" 7.5 1480291.5589625 1670073.84948981 1529973.48336311 1723772.39298531 1735447.80830671 1510798.73435696 1165583.90469488 1415316.82160154 1545427.76097284 1164711.07634143 1141741.97914915 1438855.93748282
"24" 7.66666666666667 1597803.57077328 1694961.90318864 1720981.97073374 1491328.07799698 1605217.9012087 1639078.32042982 1192390.72445767 1185288.04418786 1089229.0954011 1274639.3829034 1049162.02693379 1214132.08920727
"25" 8.33333333333333 1443228.54701172 1157535.07689936 1173689.6548248 1438159.17938363 1244716.98739851 1398344.1342912 662031.443583357 710144.218956664 875887.802108063 841028.75987347 638316.403794109 799053.791023545
"26" 8.5 1278259.05349694 1420542.14738429 1189172.0916922 1299887.37296204 1287701.41937725 1452031.68444495 743173.868312174 639883.850173105 535663.104365857 646710.135802011 637475.950186755 617885.823168062
"27" 8.66666666666667 1317861.21100826 1440089.3292692 1164168.58564026 1166911.80072098 1255500.75036905 1178076.79699228 558415.76737638 547562.482611863 541473.760762909 500820.515330894 545869.891464805 629987.591974481
"28" 9.33333333333333 1407412.79831767 1218615.52997386 1219654.40961884 1322896.60451149 1353164.78996239 1222090.45710359 338320.384210977 262632.657321954 305677.796896953 310539.109040255 294166.258687475 277118.017483807
"29" 9.5 1240948.0878978 1346095.87367855 1231397.86506036 1212334.82285917 1400003.08037751 1218978.28874393 278864.738853437 341648.698903186 223484.186036364 226181.869936412 275049.721095779 229131.257282694
"30" 9.66666666666667 1477795.85482429 1571311.35823456 1446503.91567524 1385507.11876212 1422399.39698841 1338298.10325369 280416.670744647 233132.248996226 238697.015787994 231303.358724895 250422.429047256 230741.052285118
"31" 10.3333333333333 1463217.94904551 1436217.27690484 1668670.98136997 1355125.16481547 1447267.72578792 1724141.62807726 165897.726649151 141082.247240161 136329.328543298 136467.791018678 125521.918975535 159495.062726851
"32" 10.5 1484497.29653526 1725138.58715877 1649207.95608632 1533243.62224207 1554784.01447342 1220753.02323115 130447.917094486 157690.912902996 134959.734540616 108509.8104913 134963.890145262 95971.1496250905
"33" 10.6666666666667 1532337.86027579 1333099.00507774 1713424.69963546 1607205.08015586 1546160.83292609 1552910.76076527 117872.143098138 108030.713539525 126172.658294217 114067.074531999 123791.900154211 118633.365986652
"34" 11.3333333333333 1575872.75964835 1875179.70320302 1667530.96645114 1892877.89686058 1845901.32245631 1772849.31350008 74509.3503379836 82534.3179226681 69336.0069210455 95167.3150759465 90000.0644786109 64584.6744444475
"35" 11.5 1884436.30644457 1902456.02272913 1864800.94835576 1901912.20782945 1889766.87773461 2013539.11410868 78518.1794351906 68979.551222956 93007.5285962971 78786.7526027114 77544.8041745838 92448.9951381395
"36" 11.6666666666667 1788330.18745589 2097897.52801899 1860913.95064237 1848233.28372772 2042308.40223161 1968510.4825926 59177.0412791491 73921.6887955953 61927.2529331902 76977.6461360984 63842.0882223072 60569.5533105416
"37" 12.3333333333333 2077547.59972767 1968068.26990922 2029092.37035145 2062170.96145244 2388978.59054012 2221146.66171829 44592.1356455822 51158.5201432083 43702.1832942375 46030.6018181348 54893.8095252785 47268.496737993
"38" 12.5 2016202.49963276 2046188.8795334 2024320.71029456 2056541.89700398 2313283.56866246 2071037.71821528 51737.2979120545 46674.0164127144 43227.00641244 49747.0221820025 44494.7791625785 40856.9287475888
"39" 12.6666666666667 1969609.41671655 1975931.87866271 2342211.0650725 2230392.08325401 1915471.60575349 1635615.37580056 35040.1959921109 40665.4019070325 40515.6731546878 41712.9620956425 31734.1220303759 30727.3224835725
"40" 13.3333333333333 2166324.70393102 2286942.52820943 2164714.81272542 2115070.98244118 2039938.4536895 1949929.77153 29015.8679872894 33139.2918158156 30832.0013206868 28170.8974752422 29457.5949991264 25633.3610034179
"41" 13.5 2240992.28034933 2201084.83843005 2460136.57561439 2035159.71524684 2766503.71581251 2307019.20406829 29792.5057212088 27143.7271973122 35998.4866200526 22602.8400182901 32856.338667607 28584.0565489814
"42" 13.6666666666667 2169200.03964784 2275283.49197344 2414546.55071634 2119681.07015911 2141005.76228398 2252545.18104316 28822.748334412 26352.6000923494 29199.9824732899 27161.4693767185 27683.032871528 27895.2963596676
"43" 14.3333333333333 2321012.71476536 2568263.24024139 2425871.59514455 2226793.10028667 2554399.21200251 2666764.50982144 22732.7396157234 28785.7345913628 21301.9985523757 20818.9332487535 26533.6990963178 22794.8073324339
"44" 14.5 2464225.01956067 2266194.90209119 2646142.620444 2464285.26268283 2596798.08981174 2572203.87874905 23462.1062511727 26477.3326567495 23955.6637737099 22018.2743270446 25012.5032730855 21900.4161664457
"45" 14.6666666666667 2260794.35743625 2336635.0691978 2911525.88047596 2616666.47454505 2492274.22735656 2251225.82450754 18567.6277713227 18760.6187811947 29886.3260159716 20137.4978801374 20390.0370396512 19801.4409755259
"46" 15.3333333333333 2970268.00760209 2512188.41200646 2789492.02919363 2917156.47772175 2930680.59045829 2939444.95093147 17908.2841408543 14601.5019587704 21413.157512809 19817.6391149576 21900.1688122724 17701.1017158345
"47" 15.5 2474947.15215003 2978427.13077773 2666114.47544911 2620668.36610542 2632696.92330374 2562528.69227844 17237.4087766404 19729.9094513628 17480.4253569965 17030.5976482026 17525.608596084 15964.9161564915
"48" 15.6666666666667 3089498.90423736 2783300.84716142 3230933.96561843 2768275.60358278 2872187.73639696 2566168.93588167 17170.5602414125 16820.5768245689 19820.4647912302 17237.0834594196 22085.2574886348 14235.1413761672
```
