## Supplemental code and simulated data for "How to quantify developmental synchrony in malaria parasites": fixedPcsP1Neg2.txt

```
"Day" "uRBC1" "uRBC2" "uRBC3" "uRBC4" "uRBC5" "uRBC6" "iRBC1" "iRBC2" "iRBC3" "iRBC4" "iRBC5" "iRBC6"
"1" 0.333333333333333 9112932.32366189 7885559.93432053 9508275.00397743 7431962.94619767 8304741.71241363 9085872.06408169 59075.1479558012 67128.2875144337 68646.8486317048 46241.6808499108 57440.4600388271 65549.9030667462
"2" 0.5 9029804.1456614 8894905.61088132 9042904.74983846 9061376.35006687 8504983.90427285 9035817.81718477 69771.3193143362 79518.1978444602 74237.7863052168 80381.2325917402 69793.0732338163 82076.6447196364
"3" 0.666666666666667 8692982.23170496 9351362.00853834 9127142.87286204 7220731.77605756 7955970.14358881 8352884.42694892 81978.3311175496 88470.7853220278 86210.8517319547 70233.749402369 70550.4136169975 76999.3033457681
"4" 1.33333333333333 9368305.35273562 8370420.47918931 9111808.14864424 8431773.40202917 9601914.52582609 8836630.49095183 168920.038816005 129033.767214264 174589.157858675 127118.549706455 140296.822411252 128551.505541924
"5" 1.5 8206102.80872086 7934203.43349157 8113208.9472143 8502949.6655427 8478351.56387943 8799494.524443 167130.40343627 142292.027142962 167213.70460046 140035.402923958 177967.077327444 192338.678129902
"6" 1.66666666666667 8393412.25677322 8722189.97997572 8415205.75387913 8054833.71425941 9156697.98293217 8487146.80191926 173812.637332227 212528.995613443 151162.309212846 176796.174588661 191003.295430375 161567.6147329
"7" 2.33333333333333 8270739.43542476 7993816.09371738 8062247.99624452 7925100.82344883 7794184.93203289 8494397.18053674 299230.80446544 321165.773150557 292004.63586543 282635.55005167 323141.995523751 301754.784388516
"8" 2.5 7231463.91654854 8388169.64748817 7535303.22850421 8450382.03465353 7745887.96975316 7281546.90339678 356933.065969819 283959.703706438 365969.073749597 326395.598093995 308478.214645685 373604.253637598
"9" 2.66666666666667 7922697.65307335 7422002.99083031 7086779.82994283 8063880.27007002 8780724.40993959 6216705.36540619 376554.070963562 296405.870240827 321980.001360419 378230.781898218 452381.473979371 236017.667631215
"10" 3.33333333333333 8079555.83691828 8510868.36446955 9088582.77976816 7882676.11353732 6965216.8770412 7652208.39803118 558365.987347497 618972.244688695 722462.86007696 468648.996048592 564899.990027672 672426.045521193
"11" 3.5 7657247.76039196 8351473.04725042 7706702.48664189 7101144.37851072 7338168.85702636 6959051.04398054 824246.260537348 798419.98539679 757043.466271305 653279.15165692 595630.589044348 731761.413667775
"12" 3.66666666666667 6814882.93778307 8225397.92428906 7206855.05894326 6923719.7616774 8203077.45922227 7705401.62684638 776182.566945681 932584.79867223 703107.810628611 785893.276013326 804223.280315909 796835.742176462
"13" 4.33333333333333 6341012.92210118 6272469.58231816 5797765.61993535 6177513.85843377 6789283.65039039 6887988.54881098 1219425.56194253 960561.957475981 1061861.83515299 1065088.59628168 1158580.82771167 1273195.6652146
"14" 4.5 6143854.44989223 6535077.36497767 5862603.54337122 6881914.58032248 7198051.57220391 5956993.76169876 1442219.3544348 1256745.64711109 1363396.17287703 1344123.94146923 1468990.11677631 897137.614713668
"15" 4.66666666666667 6449955.18201311 5713546.56918713 5676578.106151 6450138.88196085 6085907.69138109 6259731.80876529 1433323.37378069 1122504.23756132 1210357.80514947 1372369.97488529 1389476.64186783 1239550.85322085
"16" 5.33333333333333 4909897.0737099 4759714.95241436 5239675.44850557 4900950.29356274 3947272.93109004 4671873.1719651 1636632.3579033 1520675.70364676 1480134.30748745 1744110.42475542 1835940.89818142 1783157.69922332
"17" 5.5 4170957.54177459 4826674.74258242 5000468.23423281 4285477.15122719 4620965.99781038 5084668.44870694 1610408.31728749 2154765.51008144 2315031.5899226 1793086.67415364 1680351.27193105 1829017.42759242
"18" 5.66666666666667 4083742.68607552 4080415.48713262 4287121.33268587 4436449.02243173 3916464.3003333 4314440.10537666 2374269.00353228 1563377.58127686 2317362.8825329 1879851.28069141 1518009.41873384 1592044.31932718
"19" 6.33333333333333 2806352.94964288 3155935.39679395 3290495.02723843 3599397.55725896 2871214.25929159 2848287.68187699 1870901.96642859 2146894.82775099 1769083.34797765 1874686.22773904 1761481.14066969 2190990.52452076
"20" 6.5 2871323.55572981 2434349.60550173 2373227.50413353 2533694.59586741 2786854.10669599 2524082.43181638 2111267.32038956 2045671.93739641 2063676.09055089 1473078.25341129 1775066.30999744 1829045.24044665
"21" 6.66666666666667 2528896.47949499 2562966.7937525 2880408.98780936 2309104.65572703 2994287.036409 2064285.20795647 1551470.23281901 1870778.68157117 1946222.28906038 1723212.42964704 1895118.37747405 1734693.45206426
"22" 7.33333333333333 1744998.1089921 1628348.77566612 2013790.77630527 1691199.2296362 1585994.7068715 1605542.2340315 1163332.0726614 1379956.58954756 1428220.40872714 1626153.10541943 1570291.78898168 1605542.2340315
"23" 7.5 1918458.37313377 1505983.64540528 1561368.70098813 1549361.59685765 1990093.34131215 1743022.8062332 1400334.57892976 1224376.94748397 1239181.50872074 1229652.06099813 1259552.74766592 1291128.00461719
"24" 7.66666666666667 1629366.05675549 1716230.19865285 1922382.59822681 1517763.54010856 1692377.51143448 1713201.50624286 1051203.90758418 1320177.07588681 1298907.16096406 1046733.47593694 1151277.21866291 1317847.31249451
"25" 8.33333333333333 1404728.45010379 1309588.16865576 1470951.86778799 1201894.15106227 1336438.90676573 1330495.6548879 816702.587269647 748336.09637472 766120.764472913 686796.657749867 800262.818422596 778067.63443737
"26" 8.5 1413922.91190747 1400203.20998612 1369677.15027425 1582311.06989479 1307626.47807862 1263495.46072336 617433.585985796 625090.718743803 606051.836404535 659296.279122831 769192.045928603 604543.282642755
"27" 8.66666666666667 1287679.15096516 1306735.45697607 1210730.33004829 1256918.7377447 1148931.34865184 1328507.64954846 577434.596845362 535547.318432814 445121.444870695 548872.811242228 683887.707530856 603867.113431117
"28" 9.33333333333333 1343694.25203512 1368071.73504523 1479672.78720321 1348369.7120106 1380854.64408138 1310891.57462629 360239.745853921 349890.469321032 349804.441419197 256832.326097257 284712.297748738 366170.830901198
"29" 9.5 1321871.22384908 1439517.54124152 1345893.77887798 1125407.06678551 1333632.84863199 1478411.4287418 263846.551666484 274193.817379338 228893.499809181 258714.268226554 228361.789149313 273779.894211445
"30" 9.66666666666667 1469238.5420969 1168656.81970779 1326139.88002334 1397497.74537657 1413487.80465284 1345953.31032129 259124.963332786 226483.879788332 221762.521743033 205212.591097881 225436.651459783 233672.449708557
"31" 10.3333333333333 1566881.38773454 1567012.87804775 1384721.44486729 1635500.73755689 1563816.74270882 1544810.50103362 121936.294765334 159249.276224365 113688.131762503 171436.136012253 151679.606470303 145599.481718532
"32" 10.5 1463814.84787446 1729072.58051417 1755548.31223627 1448777.90183956 1599003.04420871 1655051.04423295 160506.014021323 144692.266151814 124067.018532599 105519.147985401 122717.040998366 145179.916160785
"33" 10.6666666666667 1480756.6502726 1443021.41059931 1480706.04424993 1570209.15091696 1617575.40103554 1528632.60175855 102332.871477029 99518.7179723664 106910.183700356 124817.89752917 110264.17184973 121223.838363089
"34" 11.3333333333333 1761392.49607827 1872598.85206462 1965853.7310936 1703233.79393124 1905355.00618108 1746286.11147616 75273.1835930885 91974.4033430559 76432.8822353653 67374.7545067735 74253.8973570179 79521.2254770565
"35" 11.5 1718530.68402799 1688468.43371281 1620454.8510655 1664422.72345392 1818951.23981228 1645940.3112069 58513.1319042556 65242.2115035862 62445.2736441425 64238.6230588158 68769.4230552846 72063.9365677276
"36" 11.6666666666667 2097541.57692988 1580226.73655949 2053851.0445273 2047583.80060838 1924469.72914764 1631961.56557898 70982.7944815526 63183.7959440019 70049.4899224863 70801.6528564446 79953.0423409905 61351.9385556007
"37" 12.3333333333333 1813407.97670204 2127064.91271041 1981551.27073532 2205735.6356119 1974795.80279108 1786298.78561999 39082.0684634061 53673.0989833564 46778.8307539028 60831.0986103667 50020.157112236 41726.2038220039
"38" 12.5 2239629.4068013 1799595.85236866 1950755.11737196 1937992.15448054 1894762.16895229 2173989.53805489 47169.9538079466 37258.7132995582 35474.724811274 43278.074016984 50675.6397152257 42710.9928890941
"39" 12.6666666666667 1827450.26696215 2152599.56296837 2011785.41556956 1823717.16734015 2151213.97437195 2573099.35479681 33885.597384798 37745.0388035836 39979.8373523363 38426.4047058608 43371.2494833054 44664.109612859
"40" 13.3333333333333 2189687.47083092 2288759.88815275 2197749.46548372 2687578.63736577 2647759.61149423 2381933.62365433 34251.3291229613 38950.9851625724 31173.7512834571 38105.4677068733 37308.1529025537 29251.3032500839
"41" 13.5 2464200.67609352 2184842.38316005 2281567.06646695 2610913.30362071 2049940.56357849 2148195.33660734 26095.5276511016 33926.1239621125 27488.7598369512 32289.3062530387 27372.687455982 26705.5611214239
"42" 13.6666666666667 2448891.04011537 2231250.26326919 2375820.68542988 2453806.29644176 2308339.58311717 2612675.17232396 24776.3156628426 23444.8908612923 25393.551575779 28078.7995931085 25444.660307729 37473.8263385537
"43" 14.3333333333333 2345688.98014401 2276004.35957516 2399797.57990026 2262702.52117542 2740105.70924252 2438863.20552906 24935.5690458596 19923.0073492224 23463.0189665649 20852.4792293376 23043.5262740099 23260.4979068103
"44" 14.5 2296764.21807601 2892102.50164244 2348698.04764829 2221884.25410034 2733234.23699109 2620079.89493251 20619.1239615406 26368.5494314592 17320.782062303 18092.046690826 20246.1795332673 19959.4720418413
"45" 14.6666666666667 2397624.60910153 2265598.18474746 2557165.93951714 2071757.26752996 2347312.72341814 2401046.79536424 23670.8915895106 18891.0046255937 19452.0457897242 19567.0312384771 19652.6517365886 17539.9722066202
"46" 15.3333333333333 2573062.02589466 2789922.51620696 2659302.96600894 2769194.3667817 2951544.94410532 2888613.16399187 16023.5522848092 18907.0379249591 20376.2391081828 19657.8005734486 17918.55842706 19299.8808311075
"47" 15.5 2908693.12310903 2620032.62681108 2728277.32393133 3007121.01078609 2530777.73447749 2625612.8365279 16945.4886286573 18772.1761611455 16980.6268994295 19170.7319315701 16326.5449614701 15580.4227185373
"48" 15.6666666666667 2623235.00785303 2749329.1550895 2450300.13570446 2792935.24272898 2768452.3578479 3008359.85731573 18841.0185150688 14755.1610319836 18477.4914086755 14534.4257011292 16970.8352715497 18492.4997376182
```
