## Supplemental code and simulated data for "How to quantify developmental synchrony in malaria parasites": fixedPcsP1Neg3.txt

```
"Day" "uRBC1" "uRBC2" "uRBC3" "uRBC4" "uRBC5" "uRBC6" "iRBC1" "iRBC2" "iRBC3" "iRBC4" "iRBC5" "iRBC6"
"1" 0.333333333333333 8636777.4695109 8239947.65907061 7733768.38939592 9790191.18785105 8710767.98112897 10000137.0368136 68448.0699755183 63609.2917945855 58615.7980096704 69909.9627809986 66923.5401131605 57373.132741329
"2" 0.5 8107411.77877995 8624678.8687118 8571212.05769252 8744476.47955174 6641739.31054688 7819293.27042092 67998.0858741923 57440.4187060393 90970.1980226334 78040.8431910017 56233.5052963075 66041.328297474
"3" 0.666666666666667 8456203.43382418 8208067.15091958 9500085.48826363 8086999.80869728 8442942.04419094 9054565.46395764 71674.8892509254 74348.4343380397 83656.9697804124 82756.8543665297 63518.9741513011 76909.5851860838
"4" 1.33333333333333 9000039.25820926 8997494.33955712 8988181.56220324 8141362.16665745 9488877.52858043 8643055.94265895 138953.825200081 144747.33493496 161570.763296841 97735.4401759598 146727.656232881 141550.211966245
"5" 1.5 10124122.3366783 8610908.70304851 8911453.07585801 8809086.59127297 8322987.75489621 8339492.36121672 200081.469104315 165213.137050048 144221.606665448 158865.40290844 177462.425477531 137774.530996476
"6" 1.66666666666667 8532192.13396881 9222537.09485092 8494306.47732824 7626921.9144488 7113970.89710756 7648178.35398394 161533.361112624 213930.343188377 181657.538009586 161724.383258032 150560.230626615 170035.090128589
"7" 2.33333333333333 7454261.24323512 9123540.61254417 9430110.0622532 7602762.3053698 6572813.56643353 7923977.172973 286481.984751542 324219.63797243 343287.588724179 300385.709418009 238404.55445896 258784.362278674
"8" 2.5 8664311.70186816 8374144.06429696 7872128.29834447 8625442.08310761 7773033.26932415 7457999.09711597 369480.243150028 328140.441390947 320787.624219416 343369.509677851 328947.662688284 345597.733879331
"9" 2.66666666666667 8217329.75402065 7416144.07461459 7121840.14359054 9003949.29485444 7838771.78224884 8259013.92875892 278742.528969493 302699.758147534 355203.997186561 410202.701360111 407208.923753187 437911.661121894
"10" 3.33333333333333 8006843.6298985 7416899.69649304 7262958.33373465 7211372.31848861 7608728.19105367 7781984.62764427 615437.634888432 550215.111015805 546909.513082429 426204.037735733 665680.506653864 687454.472406737
"11" 3.5 7160837.90466028 7333691.92856195 8070177.89411986 7404308.99816179 7547246.44525408 6562513.28562535 614137.041566061 634402.415965567 806211.577834152 784354.766754427 607179.923190192 647190.659331888
"12" 3.66666666666667 7714805.47588021 6913327.60634215 7867176.27046214 6579106.6473297 8365533.45816693 6824202.14779612 791262.100090278 789192.649125816 817793.79110833 704401.13997106 773869.885121825 886260.019194301
"13" 4.33333333333333 6782345.78575614 6969080.55963115 6429920.7944755 6651772.18307281 6161987.11900728 6115317.22172408 967524.363160647 1021859.31959401 931872.578909493 1121715.37657214 908847.657670691 1237918.46593605
"14" 4.5 5904518.82038041 5441301.11736291 6455113.88357311 5855155.56207048 5688495.16216464 7666936.25116437 1447185.98538736 1160192.13589828 1150644.18602016 1076315.36067472 959274.057700613 1378945.36891445
"15" 4.66666666666667 5923579.11903301 6201996.20110407 5037098.57625487 6239334.11989181 7101642.82910369 5703131.35779336 1234078.98313188 1452458.12672227 1147402.86475054 1221004.72013538 1050538.88004493 1326309.61809148
"16" 5.33333333333333 4807589.14844853 5089232.3882947 4195252.5600219 4781149.0663246 5133449.89122759 4222319.34136581 1735591.75034243 1972570.69313748 1583114.17359317 1552321.12543007 1740152.50550088 1348983.81513285
"17" 5.5 5031734.21533527 4418858.80754756 4352677.19486598 4396122.91685407 4145099.38683612 4378618.24296844 1988827.75309695 1453571.97616696 1538048.47875123 1936618.02504584 2031911.46413535 1895505.73288677
"18" 5.66666666666667 4202575.86307289 3864719.91719502 4316214.79815095 3599283.54018172 3711991.77803983 4186572.10106688 2090833.76272283 1637593.18525213 2384649.05975191 2068553.75872513 1508939.74717066 1635379.72697925
"19" 6.33333333333333 2977894.2059683 3361552.33216152 2887464.41314601 3382989.32594473 2975368.87471222 3010765.77665077 1946336.08233222 2318311.95321484 1950989.4683419 2365726.80135995 1690550.49699558 2062168.34017176
"20" 6.5 2856033.2361856 2521872.21937276 2691603.81736843 3022418.48357351 2626252.45796752 2500302.9648542 2163661.54256485 1910509.25710058 2008659.56520032 2772860.99410414 1651731.10563995 1655829.77804914
"21" 6.66666666666667 2750795.07324977 3023054.59549748 2401205.09150861 2676168.75884809 2298942.35997041 2241586.81416876 2149058.65097638 2028895.70167616 2106320.25570931 2248881.30995638 2071119.24321659 2094940.94782127
"22" 7.33333333333333 1889729.42602857 1714391.79496958 1603143.64674927 1589772.46160642 2004737.46522393 1855997.55588825 1629077.09140394 1371513.43597566 1406266.35679761 1406878.28460745 1431955.3323028 1438757.79526221
"23" 7.5 2024039.72963578 1756522.07557393 1667957.56925589 1796433.57753404 1716812.47122826 1644758.01812877 1322901.78407567 1228337.11578597 1283044.28404299 1360934.52843487 1320624.97786789 1522924.09085997
"24" 7.66666666666667 1733993.29662179 1609278.50894869 1445748.99584194 1641062.16832247 1791110.12790681 1394508.55998507 1398381.69082403 1237906.54534515 1120735.65569143 1292174.93568699 1252524.5649698 1010513.44926455
"25" 8.33333333333333 1289483.94530101 1397756.19099984 1262921.80122068 1508659.28087948 1537882.24388348 1292934.62040734 712422.069227077 702390.045728563 675359.251989669 721846.54587535 668644.453862385 636913.606111988
"26" 8.5 1192693.33830395 1313551.81173585 1183637.24279631 1357803.13816046 1484293.01158273 1262522.58283398 570666.669044952 547313.254889939 542952.863668033 649666.573282517 564369.966381268 631261.291416989
"27" 8.66666666666667 1555083.48227 1385041.46357582 1226130.89638171 1475881.74068915 1085053.47683475 1063067.91085268 595817.426157087 756853.258784603 535428.339031317 614950.725287146 531888.959232722 454302.526005419
"28" 9.33333333333333 1481916.64627498 1432322.42035281 1301643.57901572 1436430.20627043 1344317.19926236 1330536.94093537 388954.50033464 304749.451138895 303413.421681987 428785.136200129 327084.476706171 333467.904996335
"29" 9.5 1481618.84787573 1120100.24659096 1362085.09315832 1679960.85127671 1236292.46442625 1346616.7678454 286026.804609214 214578.59130095 322005.932188727 305447.427504856 268176.239571855 295959.729196792
"30" 9.66666666666667 1357642.53736486 1246662.62895684 1498652.66970205 1332024.12088369 1426173.25569877 1251099.45397088 279926.296363889 252872.744210313 232349.251116598 209108.967171693 253767.483220421 214596.81886293
"31" 10.3333333333333 1542600.87193756 1456236.84086282 1469042.30287487 1563998.96290069 1475031.61055135 1612165.78335047 160353.52099143 193906.370287992 145018.983501962 139518.194727983 157588.847281127 170961.376813411
"32" 10.5 1444612.69089479 1372664.69670903 1528779.48504173 1531534.77045511 1392056.64281309 1839795.46688707 119785.463589949 111327.226010465 148425.192722498 127521.629513331 127828.892820302 151298.969316371
"33" 10.6666666666667 1554639.05968868 1589822.97920453 1348723.87303565 1396576.50095864 2004860.68139012 1718110.09069602 107438.773993689 122861.126677321 88151.8871265128 103144.497855143 166793.733892689 146346.685749235
"34" 11.3333333333333 1595200.23050351 1826817.92801942 1599423.15835701 1664294.02092988 1756224.4885716 1907357.52201157 72608.1124489535 76180.8977489333 85120.9770280471 75273.3614170003 78860.5517993535 76447.1952710046
"35" 11.5 1774828.01264254 1835782.69176152 2035644.78225532 2101142.66620086 1714204.95853752 1806930.8955279 66522.7890795556 71403.449699009 78354.3026272257 83544.4400079864 64809.2611923449 81283.4410943726
"36" 11.6666666666667 1699867.88162921 1935152.9313161 1736948.87740399 1844358.73346496 1779300.26587479 1779497.9562819 60023.5833908621 73945.4692898778 63508.185645484 63423.6153186026 54016.4015141102 64615.0310922986
"37" 12.3333333333333 1623177.72622263 1877980.77258384 1729486.92695323 2121945.99329133 1928220.42636405 1927601.46639668 41051.5358174667 50921.3875429457 43740.1853048364 60145.8614878494 40288.7677886346 43522.2728922259
"38" 12.5 1977240.26766883 2101999.80459201 1853357.10515089 1878074.62844622 2328577.75019993 2166397.85096636 47370.3945296798 43600.9086204524 37000.5411289856 46987.106040686 49766.568715536 48313.9574256548
"39" 12.6666666666667 2246705.82077099 2044307.11221077 2136735.58358125 1966748.48445871 1964239.79389262 2216949.27866101 48212.5712611801 37592.995811158 44682.8854784869 36414.5248001982 44835.4209973207 48734.8709312158
"40" 13.3333333333333 2279042.90728265 2235375.61720723 2325502.70317298 2390915.9004862 2200389.53525859 2094433.32737634 31605.0881609021 31431.0407368845 33364.4577212766 35305.9052050531 28271.7401420864 28128.3014689275
"41" 13.5 2414563.11234676 2400373.16740897 2014516.67720385 2210765.1279409 2290619.45459843 2069842.15488763 25738.8669901584 28833.3113202279 26587.2598284789 22772.611536268 34357.5739402794 27978.4016610926
"42" 13.6666666666667 2199587.16156387 1997921.88957156 2244567.5807399 2495655.82619285 2433750.21332918 2038543.00332572 24756.1863991431 24385.7181688217 26267.613583849 29029.3803209591 29132.7533316876 19021.5825634573
"43" 14.3333333333333 2538151.76996066 2514587.31070921 3099661.05492605 2564912.41242388 2318554.32181949 2345825.92694718 22229.3901730659 27368.1683795082 28928.2412965567 21832.7580219942 23443.4208475176 22686.9045159302
"44" 14.5 2192626.01710428 2415677.93600401 2680763.48563912 2259778.41981516 2505604.20023534 2499546.86005671 18942.7733659117 22258.1584447066 20184.9520792042 22757.0837846441 20605.2976993038 21093.2224477359
"45" 14.6666666666667 2486453.27741527 2569938.62041273 3018272.08764546 2720078.5216971 2438381.99505579 2788681.16686521 22252.1324271995 18337.057584108 24542.7881577936 21349.0190856063 18319.9248313733 25182.2391806503
"46" 15.3333333333333 2877770.18118833 2533638.6262446 2309453.7672791 2700457.21984951 2807176.00189475 2798324.39346541 17217.7227545072 15334.9390282326 13263.5755070015 16092.3497994727 20368.4225939251 19989.4592004101
"47" 15.5 2871466.96158 2536603.52007231 2601585.88571616 2818379.18459935 3251234.13377064 2785391.18068529 18369.1591708035 17526.4528437249 16762.7956553876 17814.1658845797 21743.0223618715 17513.7775445504
"48" 15.6666666666667 2887809.10359822 2810350.40664307 2692371.93087614 2602017.44939721 2731816.02483769 2914312.99273685 15373.7707815067 15038.2620218486 19365.4026532125 18187.0234807941 14785.7546267465 18754.8297363849
```
