## Supplemental code and simulated data for "How to quantify developmental synchrony in malaria parasites": fixedPcsP1Neg4.txt

```
"Day" "uRBC1" "uRBC2" "uRBC3" "uRBC4" "uRBC5" "uRBC6" "iRBC1" "iRBC2" "iRBC3" "iRBC4" "iRBC5" "iRBC6"
"1" 0.333333333333333 8219181.93320692 7714863.20967507 7616212.63675218 8371610.02550877 8052673.66029467 8278177.22423473 60711.9362771969 50430.5347736637 55985.0973004424 79022.1826081629 65795.1929103249 58994.991620829
"2" 0.5 7477300.11311816 8124806.2503423 9247579.35869147 8770669.85990139 7716938.9797747 8706459.49730915 57301.7098100863 69347.9536560456 77314.4332304278 66967.014277326 57430.5200548835 70968.8579826308
"3" 0.666666666666667 8324394.91524414 8090664.83223747 8649592.19970284 8091038.35160701 9139269.3288404 8786040.524478 64922.7492999855 83160.2922421366 91714.4756622081 72630.505849255 87390.2211593077 104633.089490032
"4" 1.33333333333333 7348771.11349294 8787537.23767523 8339725.71638302 8785561.11552913 7409455.62039914 8754030.92991803 108838.434737751 128453.986810046 119019.918886585 139763.937568074 113554.875408416 113218.19619656
"5" 1.5 7878774.69080676 7077824.8216449 7899845.72012127 8356779.98292176 8292492.37514325 8188784.74618762 140868.490806486 132196.952216005 147412.68371191 170685.865664252 156639.447962661 146254.415899047
"6" 1.66666666666667 9097185.59948101 7380608.30028169 7722623.43198535 8620824.46900512 8331689.39742369 8300171.49721386 199368.520698685 139996.363814144 165863.905326146 197137.536451066 162696.531877049 170085.481500284
"7" 2.33333333333333 8372397.53965919 8763759.22254955 7512183.38386601 8363811.16081649 8173236.72557904 9107414.3403269 363385.309881041 254390.688608115 276997.91238444 267385.26728953 349731.995103938 351773.439178328
"8" 2.5 8876673.75051743 7967944.75791629 8189186.16163741 7193691.91544795 8915587.07785643 7837268.89032071 348104.852961468 320512.661219481 290912.474658523 298122.33383539 340679.674354468 319627.605641139
"9" 2.66666666666667 8032342.97653855 9195281.64344349 8598201.85946891 7906828.59662067 8678518.25112345 7869865.8900708 377459.726341097 354482.71563005 375631.361269939 397128.508117562 315353.134125125 307656.993356951
"10" 3.33333333333333 8503516.39085318 6770294.93297503 7887209.97932625 7605589.96501863 7199516.79018866 8032922.01630723 692468.761470128 505623.221282676 701085.331495667 671278.902472959 571390.221443545 555911.558221954
"11" 3.5 6746608.39565879 6967539.61504453 7630483.50227994 6803546.99010412 7171150.78508052 8550873.94017782 683546.949914771 591974.478763341 647749.023962643 713908.393505155 609273.643592228 658265.892238477
"12" 3.66666666666667 8439776.70093013 7265761.46630972 6530097.5229992 6610945.93504921 7098119.85156629 7992878.98668295 988264.250694394 742161.538948899 723957.596784834 635057.246402422 647048.300051622 796103.484729378
"13" 4.33333333333333 6607748.79680073 6780849.97889946 6942151.62730354 5801766.53283095 6551563.11586463 5863511.77533645 1139267.03393116 1204413.85060381 1222209.79353936 968575.381107004 1143379.2523324 929241.168833034
"14" 4.5 6013323.02695286 5908155.75234354 6478955.58745617 6378622.41220364 5398888.99733767 6431305.12748707 1242422.11300679 1084065.27565937 1306241.0458581 1143122.29609384 1079777.79946753 1371280.41097805
"15" 4.66666666666667 4952137.39246505 5755829.51981522 5535360.44954736 6289562.0882663 6520983.78410804 6001410.41492404 1306632.55737864 1311122.89745221 1314812.45832479 1560685.3817038 1281136.30336111 1481829.73208001
"16" 5.33333333333333 4681797.20534513 5146981.66487498 4879598.51214411 4250804.63379248 5203294.13023176 5409591.27651159 1821710.97484246 1831666.07290925 1718168.49019159 1393706.43730901 1832145.82050414 1918294.77890482
"17" 5.5 4388910.37412973 3973173.13645455 4597833.15888857 3955431.29656332 3810822.8711002 4538363.86016014 1899961.20092196 1996569.4153038 1853964.98342281 1539078.32551102 1740101.76762566 1738836.7280307
"18" 5.66666666666667 4490870.6137011 4494107.40337271 4341747.67293062 3942002.54976771 4752084.82117017 3768055.34594372 1603882.36203611 1790481.03720028 1887716.37953505 2265518.70676305 1827724.9312193 1856184.89947967
"19" 6.33333333333333 2608010.4563308 3004387.41765274 3180722.33891419 2979589.80095757 3324438.72929705 3412565.89512979 1889862.64951507 1726659.43543261 1904624.15503844 1839252.96355405 2104075.14512471 2119606.14604335
"20" 6.5 2911903.05992544 2396795.26963405 3257669.84990139 2478867.01079103 2468548.4417741 3006406.23503472 2125476.68607696 1997329.39136171 2048848.96220213 2155536.53112264 2518926.98140215 1599152.25267804
"21" 6.66666666666667 2695457.27541534 2082573.14387336 2078795.04948427 2453331.81150988 2360579.84598948 2595153.29414928 1858936.05201058 1983402.99416511 2018247.62085851 1624723.05398005 1748577.66369591 1802189.78760367
"22" 7.33333333333333 1936228.62317272 1704739.64146004 1748533.5454451 1837921.76071629 1841121.93007435 1672787.55684809 1500952.42106412 1739530.2463878 1366041.83237899 1470337.40857303 1143553.993835 1417616.57360007
"23" 7.5 1521268.98623066 1833065.86016685 1569199.68557375 1702224.09577734 1775817.83590665 1513130.55401346 1358275.88056309 1198082.26154696 1439632.73905849 1105340.32193334 1492283.89571987 1015523.861754
"24" 7.66666666666667 1747043.81060977 1579795.57395065 1457443.41607752 1513121.2661621 1645238.0191283 1478107.64107183 1180435.00716876 1074690.86663309 1224742.3664517 1250513.44310917 1227789.56651366 1381409.01034751
"25" 8.33333333333333 1285124.60435967 1550285.48989427 1225866.51280797 1398614.39217498 1408446.48606702 1356452.32879805 783612.563633943 731266.740516166 696515.064095439 827582.480576912 1035622.41622575 658472.004270898
"26" 8.5 1513464.86380289 1565655.77535901 1402222.38410345 1411267.44703238 1387835.67202961 1232248.93915246 895541.33952834 618836.274845458 617719.111939848 775421.674193617 606041.778178869 616124.469576227
"27" 8.66666666666667 1361713.2045419 1222714.19308493 1339060.79687522 1287370.50085854 1262894.34373365 1329373.34106547 642317.549312217 579485.399566318 492301.763557066 604399.296177716 661201.227085683 621202.495824985
"28" 9.33333333333333 1450250.64472722 1422451.89048285 1466089.48626761 1122768.61474355 1188758.33338013 1260718.40153396 338843.608581125 317511.582697065 320807.327410855 288629.463944356 238706.492646612 302330.551926609
"29" 9.5 1258346.47001714 1494684.29337847 1707925.36672943 1393063.97920135 1487520.03222527 1184453.09134894 310702.832102997 245836.232463564 379538.970384317 257497.962883799 298100.206858771 227342.244020911
"30" 9.66666666666667 1403210.24020823 1404528.39481314 1335374.90806164 1434738.25651937 1467519.43774142 1448463.7871023 237028.75679193 252613.020649846 207356.352183485 247795.899226143 224048.769120827 226322.466734735
"31" 10.3333333333333 1472899.76825997 1702795.58625451 1451538.05964742 1514684.45338389 1473978.99549329 1527254.11956162 127523.789459737 161097.028027863 170769.183487932 172123.233339078 139713.648861923 178626.212814225
"32" 10.5 1731105.45048436 1585653.19391418 1327736.82529388 1369189.95814675 1516088.0422413 1613968.04579444 152252.018512257 126953.818567989 120375.052157197 125729.10543129 113225.395238335 133165.680346076
"33" 10.6666666666667 1496975.3433532 1615026.18898909 1507018.26766389 1468815.83920224 1329922.06801234 1554828.53910314 115329.37930302 133804.986660239 114341.294966911 90111.4011780516 108299.842672015 130657.860428835
"34" 11.3333333333333 1625264.45213148 1614127.1080985 1679005.30998472 1740237.6151276 1844304.09341941 1551302.76640667 78325.9976930832 80908.626972356 80067.0152591666 76730.0535770548 84407.5099963115 64262.7492297708
"35" 11.5 1756334.43351008 1846088.54748043 1748106.3451798 1449481.55741763 1950696.42702432 1797945.49844852 76528.7334862778 72452.4547676777 80335.7695395131 81203.4485948255 85369.646696907 67313.5716379078
"36" 11.6666666666667 2120686.98995211 1573962.6926115 1783542.86260429 1958604.45835133 1940843.8019096 1670030.82889804 82038.1814294819 65801.1159118518 66774.3490304862 71534.1292312394 75139.1328652576 52270.1354897665
"37" 12.3333333333333 1766095.53149465 1944137.57230366 1921810.2573806 1842735.32574871 2043043.28672277 1840235.50699113 47771.0449417001 50093.7277068708 44291.5477617101 41966.1882429676 41994.7232625441 37594.1880897064
"38" 12.5 1833038.35213844 2222793.5461482 2088426.92324815 2008477.27448526 1880924.12955286 2121818.66405818 45137.6102471914 43287.1187175892 47496.6323231329 45215.6072599114 39615.0827622758 41344.8687462623
"39" 12.6666666666667 2099441.52942213 1829824.9780195 2439448.21307592 2016111.26736963 2247451.06259666 1762705.02603106 40845.1659420648 33107.0196855346 55492.4525267498 40065.8042005093 40399.9831493198 35769.1766645913
"40" 13.3333333333333 2414250.83688356 2070205.70737096 2224882.47936175 2029672.96732814 1982450.89585179 2210654.68177704 28979.124197378 23765.4196690502 26417.5074728301 26836.8764687047 25416.037126305 30849.214091223
"41" 13.5 1997274.81605789 2659002.12560648 2392194.83182747 2270607.55580838 2574248.6603465 2154562.68577774 23933.7904860143 38755.3144673733 29646.7323314843 34644.6071987852 35057.1790868377 27590.7630397968
"42" 13.6666666666667 2166726.17509718 2419660.71989325 2509596.41415455 2218341.39856431 2120851.24815619 1790717.78402961 22446.142909947 30520.4429855354 27899.9045486887 23925.1660759741 27536.3703993273 18018.8949892293
"43" 14.3333333333333 2291443.80488401 2777792.18360353 2326140.19334769 2614078.81062498 2097156.09704761 2335138.08481889 20966.6374314577 21204.5204855231 23779.8016085432 23872.8658504565 19409.1263030783 20233.4120511125
"44" 14.5 2565887.78049412 2287066.60519917 2287657.51387625 2722535.5870363 2682427.70620799 2540867.98915335 23542.4147214801 20067.2686250695 17016.1969196388 26496.6967108156 20581.8131374817 32908.5350233564
"45" 14.6666666666667 2601880.43079666 2194592.88451204 2653167.22929757 2529952.10594769 2587910.44387044 2403578.4376676 28195.496649292 17223.2999883224 20509.9507521457 22169.2263051848 22338.4587299994 18681.6293927219
"46" 15.3333333333333 2945499.77881259 2580433.99123556 2364589.27744241 2839152.47288023 2836688.02544957 2885004.49497863 18837.93667698 16736.5027321025 14587.2256473931 16088.584308269 19551.2304462717 19031.6280426059
"47" 15.5 3071569.69845896 2769563.95207445 2929816.96464065 2448936.25056519 2848656.27348649 2569316.45769074 17033.0488463315 17688.9822576129 19370.6906753101 14876.2984483367 15796.0312381418 16158.2067649251
"48" 15.6666666666667 3010093.03642051 3283654.82765705 2737802.82294875 3376865.46432813 3073201.25027667 2928838.59712572 20985.0323230655 18765.886545074 18514.9308375515 21147.7045611732 17408.9460730566 18596.9813773936
```
