## Supplemental code and simulated data for "How to quantify developmental synchrony in malaria parasites": fixedPcsP1Neg5.txt

```
"Day" "uRBC1" "uRBC2" "uRBC3" "uRBC4" "uRBC5" "uRBC6" "iRBC1" "iRBC2" "iRBC3" "iRBC4" "iRBC5" "iRBC6"
"1" 0.333333333333333 8371949.85459397 7700280.84467886 7939769.76333511 8927414.03691923 7464543.79649611 8994281.98545601 63995.9475202107 52701.9426779745 62306.9117424084 69996.973787982 61224.9327140429 80658.9721590531
"2" 0.5 8888461.84032822 8894949.59809449 7670038.03253928 7799119.54307482 9515526.83079578 7946084.5342293 68472.8591042926 69242.9518768059 55989.7659138571 65593.9406482323 77292.8830378992 61559.378170354
"3" 0.666666666666667 8154951.05792333 8198166.0233977 8399345.91540634 8830172.71739051 8878329.73444677 8502708.35369809 56400.5191086751 82609.4923760348 74258.208075381 73230.8236638788 78485.9417825916 75438.810697348
"4" 1.33333333333333 8810675.03091221 8134350.67601485 8359530.31879311 8234437.26640731 7406267.23910689 10001010.3115146 138750.787888381 130714.296577452 157222.687959246 110248.189401624 116067.501004653 166822.523961878
"5" 1.5 8197205.4960685 7967905.7072557 7733210.10834794 8698529.49190121 7956058.7984276 8376513.25820511 147883.916580705 141099.800022237 163769.803226343 200797.079683777 157983.693376243 135564.221689677
"6" 1.66666666666667 8064040.01058212 8617624.07843999 7244867.75716581 9431034.98590576 7115766.56273731 8231331.73417163 184320.914527591 201723.410075843 161499.504172221 177944.056337845 170070.902551083 205372.548257775
"7" 2.33333333333333 10257264.9442358 8866326.96248082 7537444.04862847 8986164.52248355 6637301.81670349 7898865.51232207 388974.7798345 287961.252435233 280410.864904333 286092.471266589 238066.779652205 311961.513124884
"8" 2.5 7732556.41682902 7585437.82744752 7355546.62822725 8914928.34542733 7890985.19060257 7557774.25823971 364743.227208916 276437.238609603 282796.871519694 367322.964376899 375403.672245603 340133.855006288
"9" 2.66666666666667 7828286.65312899 6697480.63755894 7774789.62901471 7839124.8428691 8534713.19311516 6629997.91201786 381867.641616048 305263.474820371 324625.871775144 346863.931100403 423979.791014166 395584.600955719
"10" 3.33333333333333 8360718.56350458 6497325.3873953 8378210.10874477 8031512.84042856 7302582.35847057 7911459.31455729 537666.788649812 552493.655390757 663883.526841899 626483.060875862 560443.772714549 597091.269023192
"11" 3.5 7802114.09171137 6782461.89714911 8924016.1561449 7955536.90098955 6965019.87147539 6651445.09165046 704798.02093147 630340.325013858 751179.811123308 688195.233649615 620768.259489785 619315.185442315
"12" 3.66666666666667 7323373.71697894 8066863.46970101 7673624.75967936 6788775.64042055 6938516.03279806 7622969.07624922 681878.372158188 758877.090282315 740697.370625421 899175.581512656 698742.802900106 875197.368111277
"13" 4.33333333333333 5968288.5453926 5721016.82441483 6829572.62820512 6847898.15904642 6974793.27870477 6005275.91496445 976806.635907135 1059447.56007682 1171453.28099573 1130016.19786245 1091516.94502422 995899.82006044
"14" 4.5 5726868.22582313 5877026.11435211 5954877.95311876 6861228.47552358 5762349.95161365 6292156.52068389 1092913.78355403 1201845.83115585 1147375.3281539 1472366.62564884 1166467.60154122 1501708.00016322
"15" 4.66666666666667 5491095.20635604 6007415.27841681 5912896.7846378 6291208.31542235 5254855.12276419 5832792.99584326 1386640.20362526 1437180.68861646 1180218.91908938 1255730.20267911 1333719.57430563 1392074.70067858
"16" 5.33333333333333 4618757.49794337 4749347.56396041 4804699.47344821 5272928.45831425 4587546.46833556 5095830.99294012 1319644.99941239 1474952.65961503 2018781.29136479 1903584.28097988 1581912.57528813 1908550.93368544
"17" 5.5 4354978.10515096 4661404.2747959 5133973.49267733 4567445.52830108 3875995.77553444 4987665.09551263 1961701.8491671 1894879.7865024 1982229.14775187 2104813.60751202 1595059.98993187 2027506.13638725
"18" 5.66666666666667 4127179.22757922 3976319.80503074 3970326.57724646 4082257.93744749 4161628.83438141 4737315.61276891 1506269.79108731 1849451.07210732 1749042.54504249 2137307.82065314 1734012.01432559 1741660.15175328
"19" 6.33333333333333 3237043.08814187 3336512.13761301 2789559.63305955 3162652.13269211 2937651.95711723 2942796.74601432 1808403.95985579 1974267.53704911 1732645.7348196 1893803.67227073 2025966.8669774 1625854.55580902
"20" 6.5 2687863.03745947 2576556.35154191 3051170.95486186 2328922.98824528 2451811.15046558 2719876.90574614 2133224.63290434 1776935.41485649 2034113.96990791 1973663.54936041 2208838.87429331 1875777.17637665
"21" 6.66666666666667 2721474.77087266 2770944.82197894 2932208.659563 2504549.53254398 2677756.03817443 2187443.64735963 2616802.66430064 2083417.15938266 1904031.59711883 1869066.81533133 2059812.33705725 2103311.19938426
"22" 7.33333333333333 1924636.70078163 1912856.83917227 1698023.42988268 1756239.72023181 1920380.81511895 1927995.07476077 1688277.80770319 1347082.28110723 1543657.6635297 1320480.9926555 1401737.82125471 1212575.51871747
"23" 7.5 1605728.09547576 1861280.17914219 1896366.97477801 1556251.65085615 1659085.49137563 1631992.87297344 1216460.67839072 1329485.84224442 1247609.85182764 1496395.81813091 1296160.54013721 1285033.7582468
"24" 7.66666666666667 1884435.16720116 1894116.74715945 1422666.12624906 1598312.95372861 1563603.10213661 1647610.20195571 1327067.01915575 1424147.93019508 974428.853595245 1044648.98936511 1260970.24365856 1267392.46304285
"25" 8.33333333333333 1401077.14832386 1607667.38585678 1368509.34536411 1244246.63149535 1431638.88733022 1237109.65640501 765615.928045824 784227.99310087 888642.432054617 661833.314625187 644882.381680281 782980.795193043
"26" 8.5 1378398.63208663 1437672.06987073 1438985.90906936 1306169.24381957 1364001.65146795 1201574.59522397 641115.642830989 764719.186101452 663127.14703657 558191.984538278 577966.801469471 632407.681696824
"27" 8.66666666666667 1361179.28348388 1317829.30001873 1267667.69044382 1391949.54561224 1549805.11841946 1185510.9866751 469372.166718578 590954.843057727 530404.891399087 504329.545511681 724207.999261428 470440.867728213
"28" 9.33333333333333 1504000.85862291 1577209.52627892 1523992.61814487 1398808.02408993 1304255.7969392 1415955.41316596 347344.309150787 332044.110795563 351961.343682419 314338.881817962 365337.758246276 431693.723526207
"29" 9.5 1359832.65629854 1483445.20281885 1461116.85203181 1297250.4061411 1423283.0055096 1211365.0026148 291809.582896682 305864.990271928 333588.322381692 239345.093383967 256447.388380108 240350.198931508
"30" 9.66666666666667 1278164.27963406 1535963.08841516 1664715.94263809 1469630.44680326 1421756.42721633 1269332.65620612 238019.418926268 246939.403282181 237139.02316782 238189.699643964 224961.460002584 209460.834357446
"31" 10.3333333333333 1671342.45974321 1577868.16143008 1406251.05099148 1433395.43469834 1434200.73389072 1471520.48134672 189925.279516274 135207.211776356 169837.083453077 155129.376049604 140745.901265037 140680.734354371
"32" 10.5 1669441.97090763 1717611.96501685 1446376.73815905 1518855.17945538 1749383.78364389 1397059.76303093 137742.736873567 144580.131735425 148957.439563239 175185.141805695 147254.527242752 103028.006123225
"33" 10.6666666666667 1530264.65885017 1346688.620939 1612782.08509607 1512278.37767144 1548133.27237797 1644226.40395933 103676.467401773 90079.5064173244 123395.721889524 120500.269137167 116051.969443626 114103.150864631
"34" 11.3333333333333 1845404.60424247 1865757.36829413 1664438.21508942 1737116.87688677 1734170.01535088 1863396.05026962 81331.185731268 77353.1247219788 75076.1486283005 81097.8934120809 80434.6018251799 78359.8002636508
"35" 11.5 1732519.10465819 1841050.81340668 1873675.72397112 1810804.2294034 1553496.83633427 1794512.17827591 59251.6793658751 64917.1654938885 68607.6793837832 58020.0009421147 59980.5728314392 68154.6592584849
"36" 11.6666666666667 1874129.14296942 1725296.77363626 1777050.59260456 1746851.40645 1762614.13102273 1730691.54960923 57400.586308405 62150.4601453985 59552.633800421 70295.8312454727 62151.4150572189 64123.4364434692
"37" 12.3333333333333 2133914.50564446 1914900.99568997 2135939.54953057 1979340.89554474 1926038.90205905 1779206.48177557 49533.7628979679 35461.1295498142 41442.3661142913 45796.8740292629 43536.1415474468 41502.3671979372
"38" 12.5 2076264.57148379 1827911.84747562 2229310.49592564 2018816.97508336 2111279.31517571 2194526.44359883 47708.2851903444 36492.5503588664 47777.7645933485 46818.5754889462 48490.5676429882 43063.705722112
"39" 12.6666666666667 2029504.44143065 2160957.41021267 1987688.42467179 1918687.70171998 2056891.31271016 1986770.54188248 39028.9315659741 38260.5773762867 40474.2094211319 35426.2869593793 43810.2516019202 31581.1562848908
"40" 13.3333333333333 2315823.74741557 2026503.88775265 2157448.07676356 1993316.88207085 2245247.36775649 2433791.00762442 30685.3550737455 29692.3646557164 24967.5740859109 21931.091231938 28023.5567618134 33611.2554567659
"41" 13.5 2382105.75709024 2547275.86627855 2326759.32095415 2161039.58770873 2201557.41890367 2258889.95922072 28127.3557337376 34487.8942090245 28535.1891213411 30951.5838972891 28199.7876124462 26587.6878439351
"42" 13.6666666666667 2100061.23053983 2307689.10715512 2294171.89106382 1978745.55219551 2393637.621537 2386357.26218266 24036.4110168231 27384.467867036 22773.1972509809 25811.9691129078 26525.2396003657 29647.8725578663
"43" 14.3333333333333 2600816.625017 2244542.19141062 2433243.95080463 2390811.90184783 2408395.29407895 2749740.58204664 22772.2320726469 20366.048375017 21037.9037766266 20073.9874210565 20568.7530453408 25510.1640416239
"44" 14.5 2757253.80687155 2564616.32671037 2540674.78157893 2323478.25604112 3078569.16483167 2453538.91631646 25744.6667308268 20528.4265325412 20502.5401999591 17859.1718373645 27352.9023974382 18501.9147599462
"45" 14.6666666666667 2403232.6232739 2695421.37089332 2641403.65597638 2297475.15703076 2846112.36793702 2492164.26524862 19156.8961600151 21855.3585574744 26778.2203566137 27757.3415129969 22459.8513883919 17026.4689844136
"46" 15.3333333333333 2594575.35972136 2839336.12281678 2575926.85365237 2953591.52720179 2572389.85695998 2532219.43608544 18084.4452479359 22278.0394100963 16364.4422441546 21030.9849558658 16872.5557979796 15788.8729023908
"47" 15.5 2736549.06794187 3177193.09418251 2783297.22401049 2403047.62549141 2547923.40198623 2702185.44303113 20405.2573852947 26123.9359824249 19192.5060268273 17323.0076808781 17860.1107667617 14888.8943910471
"48" 15.6666666666667 2691844.25694982 2845261.6240101 3017717.89220895 2664572.18090735 2599301.95830443 2690901.6013124 16966.1178428704 16550.8790879536 20155.7433356195 16331.0381276499 18920.5267018812 18647.9667450617
```
