## Supplemental code and simulated data for "How to quantify developmental synchrony in malaria parasites": fixedPcsP1Neg6.txt

```
"Day" "uRBC1" "uRBC2" "uRBC3" "uRBC4" "uRBC5" "uRBC6" "iRBC1" "iRBC2" "iRBC3" "iRBC4" "iRBC5" "iRBC6"
"1" 0.333333333333333 8662067.55344169 7847481.57955314 8273148.24584413 9530411.91408088 8840266.65308073 8097713.57485059 62308.0675689951 54530.4814088885 65209.6496086083 76604.8703004652 73211.3180379356 61980.2034049031
"2" 0.5 8432129.59468778 9032637.98610769 7860483.47827435 8843407.98427299 9033173.78733386 8146910.53098057 82993.4015225175 62302.6485453696 82811.6674913017 70102.3225071184 65363.0520067573 64417.7317227846
"3" 0.666666666666667 8218977.76997979 8840568.03406973 8043662.12393582 8216759.7112464 8731206.18538527 7929051.76564589 73161.6322768363 77095.7358861928 72263.6072584298 69164.6440340606 91984.8944941558 74993.3960621005
"4" 1.33333333333333 9032905.89004921 9640647.63727363 8644513.54229899 7698271.85416809 8568693.9356357 9014958.05844524 152815.190154783 154596.658711893 135536.430578535 119798.815035296 132539.73605005 177424.878142988
"5" 1.5 7233044.8709352 7855321.8253948 8175870.46269156 8483769.58893964 8747041.62190156 8306916.57179839 138431.480783449 135670.497847924 151742.213487223 146524.51794369 143913.156003645 194359.302101038
"6" 1.66666666666667 9148208.14991345 8807372.63534909 8250448.06761387 8156631.15641217 9169718.05950798 7960894.67328786 186242.022595958 155497.398222971 173292.334963534 178991.247671981 199602.04744249 189499.992222991
"7" 2.33333333333333 7276967.14392256 7308116.07438744 7193493.32931992 7823542.04994822 7590176.97934868 7699387.38456345 300204.915178323 262127.549296537 246944.501521453 312441.775157676 299888.462242145 285162.495724572
"8" 2.5 9468256.61071119 8503830.52391096 8042523.85352027 7182720.22097733 7231634.65635247 7425251.11625515 388680.484840361 362482.119518796 299089.767702502 266322.588838611 272583.288969185 339207.451633401
"9" 2.66666666666667 9054835.69605929 7654387.79085954 7814291.49021607 8499929.13416829 7726382.79335939 8127344.58744912 470625.555928238 310522.831272192 364302.633576507 399620.551676929 402835.390686099 424626.153994207
"10" 3.33333333333333 7584207.95904415 8423466.85998552 7438783.02222795 6479352.07840501 6327804.27512838 7269239.20374955 606251.6354152 609954.1535109 467553.929744057 528064.554067238 560975.556305708 689027.412677683
"11" 3.5 7729974.22814038 7060113.69558923 7627026.88224896 7530909.89664181 7317654.98113381 8542361.10315304 664658.145153945 685447.931610605 764231.150525948 648657.183173283 695594.579955685 895425.692154407
"12" 3.66666666666667 6519532.01050316 7372555.13401322 7144749.20503639 6375172.66758011 6706975.30696772 7283786.04146189 601432.842297339 717872.943915601 801879.820991738 655881.961685197 675425.509261603 707850.927255772
"13" 4.33333333333333 7088064.84811442 6961435.0401375 6338975.45730267 5746464.2910792 6220573.05030957 6243935.58803336 1160076.07988779 1462486.35297006 873137.115330947 1074105.47496807 1014775.37525442 1051167.60741302
"14" 4.5 6023823.04159795 5352940.33799465 5928514.30331377 6197577.40705686 5947579.18663844 6712859.62643413 1083421.41035934 967981.977937549 1114382.38784094 1246997.46620862 930763.565984106 1575788.64470285
"15" 4.66666666666667 5835445.43685316 5785321.12976732 5689740.82430908 6031503.24189982 5602354.2319882 5502048.90649329 1276902.72141207 1432010.18063547 1374333.53244181 1474695.16916866 1127234.25190909 1400012.44440033
"16" 5.33333333333333 4532969.27325699 4678494.04740093 4453014.72737426 6037423.33343565 5584829.08126974 4467091.44794045 2005738.6164854 1471224.54320784 1489302.58440611 1775712.74512813 2270255.72409339 1431760.07946809
"17" 5.5 4172426.24951014 4307085.40609509 4815124.34835963 4573952.70701193 4631786.92849183 3953408.18741713 1655724.70218657 1840634.78892952 2314963.62901905 1859330.36870404 1774631.00708499 1741589.50987539
"18" 5.66666666666667 4428637.08372039 3896328.04178411 4142433.28791881 4117808.69980811 3736054.62316226 4203408.73879435 1908895.29470707 1891421.37950685 1697718.56062246 1722932.51037996 1935779.5974934 2112265.69788661
"19" 6.33333333333333 3496667.13531061 3006631.20562696 2414027.64377535 2859512.70812467 2913200.13435017 3334781.62538259 2411494.57607629 1978046.84580721 1962624.10063036 2402951.85556695 1776341.54533547 2124064.72954305
"20" 6.5 2943831.88946552 2667977.8486889 2584226.66230239 2499158.76135788 2599823.22346716 3314233.18297112 1863184.74016805 1976279.8879177 2018927.07992374 1967841.54437629 1585258.06308973 2209488.78864742
"21" 6.66666666666667 2768290.01222397 2601726.49885322 2599796.77783013 2636686.04975118 2314690.42804058 2465767.41871722 2006007.25523476 1845196.09847746 2499804.59406743 2028220.03827014 2066687.88217909 1911447.6114087
"22" 7.33333333333333 1720507.0809876 2039387.45600751 1768204.11304608 1695401.90118918 1707752.48437836 1588049.4804647 1421906.67850215 1341702.27368915 1281307.32829426 1389673.68949933 1313655.75721412 1484158.39295767
"23" 7.5 2149022.99824164 1833513.62423999 1464717.49339713 1563513.55321873 1646784.03430607 1333349.88398652 1546059.71096521 1222342.41615999 1262687.49430787 1260898.0267893 1395579.69008989 1234583.22591345
"24" 7.66666666666667 1710990.5785545 1701089.04403854 1415294.18140016 1585746.99356496 1569732.32393468 1617338.39484267 1096788.83240673 1250800.7676754 1252472.72690279 1183393.27877982 1276205.14141031 998357.033853499
"25" 8.33333333333333 1222728.78479466 1602324.51145261 1230832.59979331 1398438.47355592 1126770.11389105 1250301.05685759 773878.977718137 777827.432743983 687615.977538161 879521.052550896 571964.52481779 698492.210534966
"26" 8.5 1427095.28184419 1138437.99321842 1288828.26332641 1392193.75885412 1195140.90712687 1468722.46034078 602149.907951134 531980.370662812 546113.670901022 682447.921006921 711393.397099326 683126.725739897
"27" 8.66666666666667 1346090.52182981 1274040.27528388 1400157.21935569 1310658.97354862 1109849.69191969 1433961.29320034 558543.784991623 598140.974311679 501848.465718884 441299.317693139 599918.752389022 571299.320000136
"28" 9.33333333333333 1614529.27896187 1265994.7105114 1416620.75424241 1301002.27667819 1314025.27962632 1328234.66905003 342787.532688295 254215.805323574 351518.797578763 303263.93395762 302074.776925591 349535.439223693
"29" 9.5 1159704.17912889 1324815.73650732 1333813.43828368 1428671.70837634 1341333.86262182 1250460.82653582 318600.049211235 224545.040085986 284395.189399505 274744.559303143 295447.987361634 263254.910849647
"30" 9.66666666666667 1383927.47140528 1412852.76204298 1393455.7654227 1327992.42373572 1366012.20999956 1258166.61220324 259162.447828705 224618.881087915 229943.195614307 234627.636702424 241344.913427485 233426.087607281
"31" 10.3333333333333 1572403.96418035 1439562.48286921 1358110.26374112 1517968.05765755 1568888.49959071 1541578.46192408 153555.074626987 120667.433601778 118096.544673141 158121.672672662 144865.050747065 165939.55456664
"32" 10.5 1462087.33131435 1457346.72635683 1760171.60644482 1343488.88202801 1620864.55776438 1501849.12196744 117436.733438903 144291.755084834 134261.754877561 106795.61860318 160800.055333768 122700.091664006
"33" 10.6666666666667 1556418.61477272 1677221.5214172 1901583.19366895 1473438.81586802 1282424.02025693 1453284.07241589 99834.4204472558 107998.81013633 147067.532379656 108740.87201978 89057.2236289534 115340.005747293
"34" 11.3333333333333 1592386.30651824 1861216.65961735 1564532.5064698 1742866.08555714 1625662.26285987 1766512.20362143 72811.4451997366 87834.6701093604 68469.6939374091 80613.6024772037 78269.728592194 74348.1567180736
"35" 11.5 1756140.1513443 1536046.63045934 1641692.11678186 2013907.21838114 1805876.32025051 1656487.81255442 71070.0182656536 56060.0960021658 64812.1641050872 71618.3221330419 76100.9827328491 82741.6489787421
"36" 11.6666666666667 1747224.43706279 1865853.40389821 1960142.63745077 1814320.14140909 1829658.93903563 1995294.90848623 63883.8916659156 59422.0829266945 66221.0350490124 60537.8759228926 69174.2510032375 84582.234357195
"37" 12.3333333333333 1906346.99817044 1956917.76221935 1828004.78798169 2046185.47668089 2186401.45785787 1830453.72153073 42704.9058729938 46394.4467097996 44618.1300459286 46877.1014130788 45229.6536586236 41582.3198893851
"38" 12.5 1995372.50415289 1832995.79811221 2225502.30635124 1956842.13273513 2044480.37200589 2058281.71155095 37227.0989580763 41107.7774862573 44288.6031114675 37019.3366011186 39286.7096849711 48510.0568359874
"39" 12.6666666666667 2097446.56560819 2251515.1178947 1813097.16794776 1870331.94096656 1868914.82056141 2036149.40757394 41756.8498030698 47510.342221876 37414.3039196813 35117.0097815726 34292.0150561727 32366.0691078357
"40" 13.3333333333333 2087191.29439552 2207415.01754357 2310217.64466968 2320398.19116459 2168272.89400183 2595056.58244006 29438.5231931667 31266.5016649231 35750.814680744 30041.4058928611 28987.6055347838 37527.9332240067
"41" 13.5 2197273.18378996 2238207.14341154 2361494.78624916 2220486.6264918 1948907.17802524 2575682.4494788 23522.8903092812 26898.2951978312 29637.2337631671 25252.8900999864 26276.2191994775 28488.9110660193
"42" 13.6666666666667 2297924.60690051 2210913.55716039 2509304.36517735 2008948.43411267 2607410.43552299 2279835.73695628 26241.0027052702 27041.5063253473 31860.1366833082 25124.417635226 25967.6370433521 32517.9822700938
"43" 14.3333333333333 2488239.43863149 2288029.21317433 2722351.92485396 2785718.64825313 2225730.90858571 2305524.79156004 24488.1354062739 22597.8193893761 21410.5538722294 26561.0092320092 22173.0514901943 18385.3651639557
"44" 14.5 2683033.83847456 2277214.89317308 2363121.15484894 2243367.67281369 2427859.22004219 2395350.86639162 19524.3329826413 18668.7562975331 23776.2466530732 20981.7402994172 22137.8610380432 26856.7201075414
"45" 14.6666666666667 2702558.58396058 2553097.26686628 2603170.25483966 2372141.7617765 2776261.74780247 2383760.89768835 19785.9183246254 23745.3242826105 20524.8778273253 17820.9132430058 23183.8141778912 18019.207027654
"46" 15.3333333333333 3008141.31454347 2860517.08174979 2762734.10125269 2794208.83629844 2576356.73530296 2702470.25001765 17659.6296497797 17988.4107769449 15062.3383559737 18768.1947628858 17252.7739590368 17771.2254226188
"47" 15.5 2825511.6689548 2978666.45569799 2429721.72382809 2465704.26071655 2736651.68365669 2740377.60515035 17295.1684455824 17982.772613487 19076.0911033061 17431.6313942492 18707.0318111743 19320.2030819962
"48" 15.6666666666667 3114933.75879814 2725998.05921416 2650644.32436555 2514707.99920004 2312386.82986092 2679524.56321846 17452.5647624279 18237.7604817968 16399.4575534588 18113.5777512068 13776.5077739703 17988.2153814343
```
