## Supplemental code and simulated data for "How to quantify developmental synchrony in malaria parasites": fixedPcsP1Neg7.txt

```
"Day" "uRBC1" "uRBC2" "uRBC3" "uRBC4" "uRBC5" "uRBC6" "iRBC1" "iRBC2" "iRBC3" "iRBC4" "iRBC5" "iRBC6"
"1" 0.333333333333333 9070889.77937035 8732675.87785916 7512916.59370667 8031088.09206183 8904632.85517324 9423195.06453075 55132.1326163639 56155.0760585117 57236.9083780791 55440.343035081 63252.1157492061 73595.7127814023
"2" 0.5 8789478.65685758 9458696.08108331 8305690.79262234 8853740.9622878 8211888.25688849 7875616.9457632 69121.411268147 98764.7079574325 69024.2731872545 73855.0297154471 65731.9159280277 58563.4811552886
"3" 0.666666666666667 8154542.80902442 8739462.91551987 9039127.91515306 7107753.28635632 8170768.58685868 8092496.08641718 78841.1757616206 78876.0190931396 83363.7177455784 61640.3892668139 86307.8967662267 68487.6107516688
"4" 1.33333333333333 7425317.0796397 9948834.21238241 7476999.0577191 8192657.22575521 8020750.0274822 7794127.30319082 128777.611509533 137452.807576436 120228.317377699 139023.540230022 116496.006208892 145684.622489548
"5" 1.5 8438900.63215941 7731642.66906415 7856866.20073047 8624513.37518109 9097186.75865952 8563298.86521923 162881.69527426 139233.615506288 172413.127073304 151893.507840456 167566.527144217 173662.520081509
"6" 1.66666666666667 8027117.93353944 8420665.64563244 8091534.34749909 7349886.0215725 8703079.51671466 8056743.16410414 154694.891762178 179048.812367264 150288.527999612 159849.630743204 193703.082944907 185382.953614913
"7" 2.33333333333333 7546079.72247757 7754967.3342175 8265831.14228026 7511888.04698326 7587238.28512374 7897003.16529543 277429.401561675 300347.301867448 275252.452290385 288807.691156604 248517.467576932 244489.26208345
"8" 2.5 8251349.21255003 7847997.81970513 8461801.03317265 7687380.97402673 8730347.70486703 9634003.46313163 301254.078588902 283218.975810362 408980.233599451 305054.800556616 320850.705801802 338272.593508835
"9" 2.66666666666667 8384080.87289324 6969361.05585699 8661876.69702149 7474309.86989832 7617881.30354745 8631065.09556383 365478.677981397 277221.999039658 338354.558477402 345872.738079515 303018.34938534 392142.893937475
"10" 3.33333333333333 7777202.55531958 7919548.19691373 8112563.30995974 7455938.52609068 6884615.90705769 7615736.67258078 608069.003543361 784890.802469151 627421.756377397 640544.546915007 580980.245321324 659942.519287763
"11" 3.5 7303213.26820476 7756558.15090977 6283465.89997362 6509242.89274433 7171627.56720902 7396165.33102398 655584.673986064 740836.499609338 527136.401004499 539291.04330939 582112.627208524 641471.407721074
"12" 3.66666666666667 7453839.45507832 7569008.89322364 7581567.6953134 7626935.7596667 6784948.32870674 7566497.96983367 858737.264409945 734855.232351809 811731.016628844 750682.653510502 588460.392775953 705172.224588413
"13" 4.33333333333333 5707562.65666274 6256805.4799531 6967143.57220358 6207806.77669921 7381521.03608272 6335249.68356973 972327.539465543 1148037.70274369 1142154.6839678 959475.545084886 1226166.28506358 1070143.52763002
"14" 4.5 6034019.29467451 5653267.29270554 6292110.08600778 5989710.02009073 5919880.57162718 5760436.55439798 1115345.52581784 1261890.0206932 1079264.16569602 1095010.97259428 1267640.37936342 1136180.77996015
"15" 4.66666666666667 5910971.30278968 5684653.98983367 6738324.70393809 5635544.63914204 6394119.42369417 6566079.57220188 1684037.40820219 1086931.9292225 1631555.61838695 969973.25974906 1346130.40498825 1485538.36475156
"16" 5.33333333333333 4844226.95114778 4393121.09237156 5357551.82497369 4687542.98250034 5253829.30454941 5820562.439231 2106185.63093382 1585964.29327493 1750833.92972996 2264513.5181161 1768966.09580788 2007090.49628655
"17" 5.5 4042076.08327297 4832164.31983377 5283013.88922267 4276078.12953015 4371089.38080533 3837414.74169372 1854163.34095091 1789690.48882732 2055647.4277131 1632090.88913365 1884090.25034712 1836083.6084659
"18" 5.66666666666667 4315191.94041992 4235574.09133035 4239175.94211462 4293695.00898272 3997488.25129753 4216830.3340575 1768521.28705735 1507321.74068696 2009088.12422494 1925423.77084427 1586304.86162601 1943239.78527995
"19" 6.33333333333333 2769893.00470315 2854874.34296181 3157530.01051347 2887120.06354943 2573031.46164332 2631782.93908957 2473118.75419924 2053866.43378548 1937134.97577514 2154567.21160405 1934610.12153633 2088716.61832506
"20" 6.5 2445353.8363868 2821285.02126212 2446155.22880558 3378133.18900062 2955234.15450915 2654036.21252967 2747588.58020989 1679336.32217983 1896244.36341518 2098219.37205007 1813027.08865592 2230282.53153754
"21" 6.66666666666667 2559516.32353782 2489136.80112302 2643126.58341484 2774594.38028943 2175335.27147863 2706312.70815647 1570255.41321339 1816888.17600221 1835504.57181586 2255767.7888532 1647981.26627169 1546464.40466084
"22" 7.33333333333333 1805298.03676714 1506200.28819033 2096794.00626425 1708830.8978325 1719517.45727775 1640585.87633563 1289498.59769081 1655165.15185751 1508484.89659298 1485939.91115869 1669434.4245415 1519060.99660706
"23" 7.5 1473032.40464019 1505596.63686559 1711117.3516854 1596697.26664084 1381322.61205899 1685590.29687328 1207403.61036081 1204477.30949247 1196585.56061916 1308768.25134495 1255747.82914454 1453095.08351144
"24" 7.66666666666667 1640567.71310772 1588129.36775546 1731243.68600152 1733940.19687313 1574323.92029368 1639423.04703453 1163523.20078562 1011547.36799711 1363184.00472561 1133294.24632231 1279938.14658023 1179441.04103204
"25" 8.33333333333333 1371190.10568937 1412978.14382896 1547758.87472503 1235424.78886569 1376556.14708265 1341129.54913759 640743.04004176 702974.200909931 697188.682308572 876187.793521764 819378.658977769 779726.48205674
"26" 8.5 1360400.78307633 1242729.03992141 1447476.55583883 1347193.07264902 1170201.68810177 1487717.65887458 660388.729648704 588971.108967491 742295.669660939 617978.473692213 625776.303797737 711826.631040468
"27" 8.66666666666667 1301889.77559162 1179489.65002794 1357329.04341082 1426549.56129532 1253102.21790306 1157155.34023609 469996.308877841 651651.740346929 570306.320760848 532294.612423626 623433.939255254 514291.262327152
"28" 9.33333333333333 1260588.91837813 1334586.79218231 1414791.23843605 1603283.15419453 1474370.87898655 1101719.44092546 364332.057334719 348456.081509742 268461.335566612 341124.075360538 329100.642630927 272029.491586533
"29" 9.5 1504391.13360048 1346539.33376588 1501368.24551189 1521831.92425381 1317500.12647773 1357361.92213936 317382.095696303 244825.333411979 347538.945720345 311213.072444542 243981.504903283 261534.089044193
"30" 9.66666666666667 1407871.69679305 1620886.25055935 1532264.85236965 1298058.19603131 1283813.81205807 1166253.91216305 291484.823352597 336283.454472895 307683.705295111 236440.472865447 236429.79964237 250269.079863315
"31" 10.3333333333333 1746176.10354665 1490184.76566994 1712661.32683785 1447531.01840448 1556878.68585007 1459108.64564313 172888.723123431 161275.407540036 138789.410602743 144032.937154674 140512.516773472 160518.002821026
"32" 10.5 1587581.0744696 1438538.30639852 1510798.04917182 1522258.27057898 1603984.91608627 1434184.13023489 126399.767075605 127756.510337346 140670.209420095 129004.938184659 147425.084199105 116695.209945882
"33" 10.6666666666667 1558358.66049078 1712364.60562995 1558345.5231433 1477701.92994999 1547996.7935879 1553684.98669604 117169.824097051 119162.463857338 125571.758512756 109136.036185376 104453.224938455 124294.798935684
"34" 11.3333333333333 1857514.82224142 1614976.07567279 1679483.66334662 1604839.26383462 1790069.82516766 1781291.74386312 102398.832538116 76106.3183634677 68634.3957231967 86701.2028003579 79241.6921278292 66740.0428573668
"35" 11.5 1830752.72349993 1791550.4347532 1602529.90398842 2092723.41248403 1838035.82220249 1975928.91884778 66548.6268084309 92395.5871456007 63091.728503481 77165.31756947 72966.8845654024 62608.6476187511
"36" 11.6666666666667 1861098.7302375 1828460.37065915 2016804.77199362 1941730.64932653 1793876.72714085 1963079.2978592 68827.6157632211 89236.7189194312 59774.8895078131 71256.1706174872 58738.5961735708 67344.0582455987
"37" 12.3333333333333 1972384.30311605 1877767.96066137 2105563.96241165 1980104.94547731 1863405.65912427 1879766.53122056 50098.6614964706 40037.6963893683 43173.3434982909 50027.9167629437 42311.6634678535 29486.5338230675
"38" 12.5 2357671.2372623 2137875.03148433 1909813.89318671 2044410.60958165 2093050.81875419 2370296.84278976 49292.7291921869 43303.1199409425 44414.2765857375 43862.059849424 48686.922976371 53894.8804636144
"39" 12.6666666666667 1976474.77718174 2065169.79091408 1876345.87405813 2035332.35325655 1990388.54799233 2254391.5281601 34236.5282726786 38950.7693495677 35302.8386464371 37046.4571033227 44970.3693626825 42288.3423027594
"40" 13.3333333333333 2190521.3135681 2382371.94348545 2451530.02795789 2278352.36245155 2002598.62751253 2281873.35084074 30774.3932785627 33047.1902272916 32946.2441601652 31981.3638749516 24276.8654080801 31207.2394808636
"41" 13.5 2338139.93692942 2174170.12001665 2154955.02210677 2076843.19889644 2318163.46053623 2746969.55632354 27152.9431765116 25390.2851806219 23221.4980830471 31765.7265049929 26460.0326507959 34886.5831384752
"42" 13.6666666666667 2033109.70635984 2433083.86728502 2508178.25342606 2192816.49109256 2213177.44520852 2097994.84288556 21011.8820417511 29254.3449234702 27837.7164642182 27541.0260122151 26385.0434574216 26172.5903553588
"43" 14.3333333333333 2180148.26012347 2326779.25299771 2566783.75513202 2875508.27738314 2354106.3327282 2510401.82794585 20333.410372351 23351.8592231805 22571.0847268028 29504.4969975696 21797.2808585945 24578.0480511636
"44" 14.5 2536763.99196407 2750654.58422495 2502054.83306964 2653867.97870588 2852266.45176552 2490038.42544143 21879.9723302059 25589.8649569723 23947.6917407125 23063.0744651593 29429.0801874279 26230.2583529067
"45" 14.6666666666667 2679653.39993624 2462891.78930674 2347026.82613917 2428304.61618713 2756261.43685059 2426024.50577651 20764.4587364296 18813.6260736898 19995.1169376314 21421.1769247277 22025.4230210212 21514.9388593164
"46" 15.3333333333333 2350695.26042055 2808233.63669422 2636773.83926047 3062624.35951954 2651676.88806825 2851079.8207431 16837.5851330174 16731.6112767768 19393.7469789678 21091.0017183358 18715.9577079916 22091.1190201697
"47" 15.5 3066171.21284428 2709593.78565785 2551682.84635373 2327892.71611656 2727109.51321419 2706128.06710837 22859.6974043412 16965.7115124779 14985.2175613914 12392.295534291 21217.6885802085 18283.4137362906
"48" 15.6666666666667 2932092.72117615 3282927.38906761 2937409.67871674 2936684.0928901 3386278.1175053 2675592.57890052 16308.4305087945 24278.4158339566 15874.457840017 23403.6029079542 18668.4939495303 21786.4390432418
```
