## Supplemental code and simulated data for "How to quantify developmental synchrony in malaria parasites": fixedPcsP1Neg8.txt

```
"Day" "uRBC1" "uRBC2" "uRBC3" "uRBC4" "uRBC5" "uRBC6" "iRBC1" "iRBC2" "iRBC3" "iRBC4" "iRBC5" "iRBC6"
"1" 0.333333333333333 8910024.63550295 7336166.21417411 7941947.42730232 9053547.28729755 7132249.19308732 8962703.28886037 64234.9119422028 56375.6721292101 50906.6561585945 63824.7958216253 58413.1793045644 61965.5924285147
"2" 0.5 9248061.25305247 7917494.38653387 7025930.39490792 9145934.97261813 8034296.28351927 8528135.85459975 76811.1399755188 57829.9202872973 54667.9924907246 72299.8812064674 64662.3443341591 72939.9234912739
"3" 0.666666666666667 8107824.60036102 8233915.36376149 9220115.43966345 8864478.03487656 8676761.94229741 9132746.02904532 97661.1009438812 63754.6679346612 76496.4360712142 66982.6056738443 89451.1540443032 81237.7337577417
"4" 1.33333333333333 8483005.00544063 9001152.12686259 8444085.24363841 8552158.70401925 8218271.96109541 7571303.82198012 121047.44585389 136691.755912872 112873.750082053 146818.175176296 141669.918308833 111638.216189621
"5" 1.5 8609717.54489163 9140015.49884008 8254004.01373301 8360835.47287843 8433707.4384199 7180310.21710123 157025.671072253 168014.990787502 181526.369336552 139556.592770463 157786.855723478 114481.986879803
"6" 1.66666666666667 7895231.18368737 9727778.79938362 7859164.31003793 8744993.10150754 9102987.50928107 7883066.12875917 185508.251496414 198566.621746961 159901.613632511 180234.812479545 185965.01551136 122502.970143888
"7" 2.33333333333333 7570519.24956665 9797788.46684434 7451300.41462643 8611374.33050872 7846570.38911368 8892099.04042286 245556.90073197 332353.747179252 311769.891825374 298902.267633069 294540.930522285 302658.238271711
"8" 2.5 7967653.11619495 7765379.38005991 7541564.30889804 8549817.00612742 7135484.9269769 8289027.46260402 299310.785732342 294254.618418337 309588.025816833 355206.356714891 355529.891727798 353778.380819634
"9" 2.66666666666667 6831421.38264764 8398121.47836692 7234608.95851034 7801499.20084654 8305074.59411932 7294619.49146338 322998.646933694 397638.327574191 314821.973825515 322109.793593994 392118.724934812 356182.59235661
"10" 3.33333333333333 8373686.69782543 7417536.69630648 7423383.67655274 6290494.20212412 7668251.73085408 6873173.86790248 628655.157494402 585440.938935002 700980.51714379 510592.061860724 529575.395777216 446020.36780678
"11" 3.5 7674385.12749866 8331870.88701491 6748939.1163724 7217137.68941637 7823162.60591603 7873932.93606589 686438.74127895 711517.58215328 703747.561665527 728268.182584901 730454.024828761 705549.546242463
"12" 3.66666666666667 7212006.79412927 7076126.10959555 6320315.99710266 7870534.89271889 7082490.20918859 8493091.40279793 857551.34294046 805020.035221337 797013.366595543 894378.965081692 677750.259252497 872876.814264947
"13" 4.33333333333333 6177893.36278869 6952553.99501681 6465989.52810896 6539050.98491697 7420255.00397163 5552308.75471552 1019454.35029516 1151085.09851272 1103411.18227115 1029771.80864834 1249201.1791198 1045632.53384473
"14" 4.5 5989778.17291559 6146105.0497355 5367762.38497163 6661062.83497056 6303825.18105993 7173542.16969923 1255718.69453157 1161834.60297457 1007084.8752292 1306090.75195501 1200728.60591618 1258516.17012267
"15" 4.66666666666667 6653128.95606003 6154060.95205323 6231107.19053249 6163055.82928576 6430588.78878259 6124504.50991605 1433863.99915087 1290159.52873233 1231444.10880089 1639110.59289515 1291282.88931377 1281277.0941247
"16" 5.33333333333333 4713032.04245108 5163864.42795617 5694289.95615269 5514521.97125666 5064706.59578886 4163032.82979143 1496200.64839717 1912542.38072451 1790657.21891594 1566625.5600161 1746450.55027202 1435528.56199705
"17" 5.5 4352468.29132118 4321173.35793963 3887233.13095997 4331005.9700172 4807939.46141201 4115393.89302738 1996545.08776201 1701249.35351954 1808015.40974882 1760571.53252732 1618834.83549226 1693577.73375612
"18" 5.66666666666667 4442673.96016401 4188479.03874536 3959360.9987476 3656895.57023191 4540665.84790255 4051870.63244525 1843433.17849129 1921320.65997493 1922019.90230466 1549532.02128471 2009144.18048785 1938694.08250969
"19" 6.33333333333333 2514888.22206673 2797056.35091837 3104856.53239325 2519169.00367856 3060590.89527641 3240731.01243869 1876782.25527368 1626195.55285952 1870395.50144172 2399208.57493196 2040393.93018428 2118124.84473117
"20" 6.5 2602775.96242992 3253295.85138528 2981604.99600278 2743242.99746244 2792821.83186603 2773090.7150228 1927982.19439253 1959816.77794294 1743628.6526332 2032031.84997218 2252275.6708597 2054141.27038726
"21" 6.66666666666667 2324053.98912771 2276645.89032468 2373448.49911482 2312641.67471802 2476060.37363237 2253142.81215161 1815667.17900602 1806861.817718 1636861.03387229 2141334.88399817 1673013.76596781 1706926.37284213
"22" 7.33333333333333 1761468.43387242 1847521.05546322 2126276.04016997 2029585.25869955 1763069.03671881 1978350.19826358 1276426.40135682 1231680.70364215 1610815.18194694 1951524.28721111 1345854.22650291 1608414.79533624
"23" 7.5 1337741.24702619 2000148.21808737 1623902.32824814 1712158.32564077 1705551.62452868 1521703.03161076 1163253.25828365 1481591.27265731 1342068.0398745 1358855.81400061 1353612.40041959 1198191.36347304
"24" 7.66666666666667 1690964.34058562 1369753.13012019 1673907.13081222 1817514.59333643 1559247.88130432 1837640.86144932 1182492.54586407 1151053.05052117 1258576.79008438 1236404.48526288 1344179.20802097 1074643.77862534
"25" 8.33333333333333 1187909.01812952 1248636.22449297 1612245.19699193 1456213.49788782 1476471.22187501 1130037.98417354 694683.636333051 821471.200324324 620094.306535356 804537.844136916 793801.732190864 715213.914033885
"26" 8.5 1341270.80987428 1242697.80054675 1352513.02972889 1131154.14076168 1126607.90110694 1401919.98733193 500474.182788911 657512.063781351 662996.583200434 574189.919168364 636501.639043468 649037.03117219
"27" 8.66666666666667 1209782.55445123 1373918.59290581 1311864.38551103 1271543.44133577 1304624.45513943 1173029.13439667 653936.515919584 560783.099145227 452367.029486561 706413.022964314 572203.708394485 480749.645244536
"28" 9.33333333333333 1235763.06384428 1257191.48689874 1493205.49783242 1442422.29998186 1416817.24569775 1354175.03930143 329536.81702514 346333.742947311 349696.837899864 285063.695648589 350697.338043996 395957.613830829
"29" 9.5 1403906.50030571 1225259.10865417 1322390.23719992 1410498.93152486 1578211.74511625 1261130.03949098 276359.547304274 260693.427373227 278397.944673667 298202.733937602 311899.5543708 235285.455128913
"30" 9.66666666666667 1402727.11932677 1443460.15218054 1327665.81708516 1409998.26714026 1448859.66915525 1242431.61995948 246524.977034581 250600.720864677 245864.040200955 299362.689414067 260586.271430801 237105.270984633
"31" 10.3333333333333 1487204.47188392 1411141.08659752 1786799.20445133 1536225.60300866 1677697.17399339 1413292.81935269 138991.072138684 136738.477383481 147304.138866557 182449.596556849 214813.978744352 140906.562248524
"32" 10.5 1670094.62254106 1393346.03654188 1752205.94450489 1558822.69396746 1433305.89552282 1551467.26773179 141413.600553858 99667.0984650842 175220.594450489 166363.14770197 136505.323383126 131703.503203038
"33" 10.6666666666667 1902529.08607107 1625672.65674495 1763469.56277947 1516070.57538432 1368527.5864059 1665405.72618708 144349.703040293 136956.415901006 128439.15242385 117071.086902264 97961.888790687 123363.387124969
"34" 11.3333333333333 1643071.77614129 1640886.65100353 1785741.77937268 1737527.67313106 1820797.2928448 1575616.23321565 79606.1907045198 85596.5910799963 85197.603977704 73344.350913088 81213.0817504371 68834.2609530648
"35" 11.5 1764999.89856334 1962300.95979479 1876623.55598644 1782870.17856952 1690925.17754556 1888550.80168452 71923.3862495249 104100.846673464 76099.9008915832 84777.4692615082 83173.8896972729 64831.8160550815
"36" 11.6666666666667 1958695.59351608 1854296.73076316 1577610.67555 1783363.34122699 1988950.20380471 1887521.22130819 68223.4619824478 68373.7732582285 50939.9636922828 63965.6865576397 72037.3127057121 63191.2025881551
"37" 12.3333333333333 2028312.96391612 1899622.24303661 2094347.40996069 2328463.97194145 1882356.71515778 1924621.45127341 51914.8442261612 37728.3464356824 52516.2339508699 51029.2345373975 45899.9442857299 44387.026090254
"38" 12.5 2107963.18716213 1819953.74609735 2038379.0460104 2066700.16927159 2104996.38427556 1977550.03156646 35010.1841415401 39564.2118716815 40149.2819777506 41810.6447354156 43854.0913390742 45893.4794979453
"39" 12.6666666666667 2130047.84049165 1933568.21384424 2007528.22633313 2270695.20863515 2440126.57871362 2034838.32667777 47877.0024835164 42570.8545540343 41675.9025603722 42229.7788475944 50064.1481065576 42059.494143815
"40" 13.3333333333333 2191775.52505355 2447418.22201937 1876416.58406228 2003641.23634038 2123487.62976167 1965471.82442955 31477.459788217 32084.6646830018 26225.2492531416 32755.2924037988 33615.4445110284 30025.5396338154
"41" 13.5 2232972.75987742 2178945.04207951 2255649.48348473 2411541.59913849 2024778.31773893 2695243.09225377 26254.8237492936 25789.3838570187 29547.4126733656 29542.3447156498 24758.8446776587 30338.1707817848
"42" 13.6666666666667 2273801.02313389 2678817.62731996 2249369.42924883 2491846.1043422 2313107.61998955 2428751.9312447 26807.3688178954 28314.318014163 24737.3741256882 33769.428165635 30304.043233192 23665.1264858686
"43" 14.3333333333333 2360451.90754012 2182606.49126161 2804907.80621796 2183642.30474551 2563500.55514848 2598027.9005771 23552.7031285184 19292.9063136357 24600.1386267142 25980.2772724035 22202.4991784902 22429.6633046456
"44" 14.5 2277285.44198242 2344050.81005319 2418389.24040842 2735321.16486844 2677350.23809509 2483588.10432388 20586.5615800254 20551.0328778993 21264.3035294858 22258.2892413414 20395.7510329481 18941.3369762346
"45" 14.6666666666667 2484846.86040426 2448882.64817833 3183162.36292924 2346403.78478632 2201462.76576588 2556789.5750658 18955.2739370224 19136.3807781381 28677.138404768 18498.9260863002 24794.0394837919 25088.7015510333
"46" 15.3333333333333 2688944.76430204 2804754.45618833 2883489.92454638 3052533.04036994 2786331.16228894 2836845.55510813 22213.5048682531 19686.631965946 20796.898121503 18430.9445741453 22164.7534984404 20661.657356942
"47" 15.5 2856054.73426213 2460741.23148634 2567726.40419493 2437517.30822654 3193794.70395057 2675795.35513483 19752.7818954432 16412.6007569288 14574.4488829319 18938.0569359532 19541.0836022428 18757.766247002
"48" 15.6666666666667 2409025.3464666 2964557.52951026 2684270.80669194 2623774.06115229 2794124.38391197 2660644.64242951 14675.7559943138 19694.1309341013 17308.9425244515 15332.9479964486 18080.2664935419 15736.9411630065
```
