## Supplemental code and simulated data for "How to quantify developmental synchrony in malaria parasites": fixedPcsP1Neg9.txt

```
"Day" "uRBC1" "uRBC2" "uRBC3" "uRBC4" "uRBC5" "uRBC6" "iRBC1" "iRBC2" "iRBC3" "iRBC4" "iRBC5" "iRBC6"
"1" 0.333333333333333 8447195.84197982 9323216.3290164 8181488.85789744 8502251.55355361 9541911.02949882 7566605.20203576 59112.6371027279 62034.8414998762 58136.0680586758 50225.9661717486 66489.5200996364 53020.8478875745
"2" 0.5 8102626.37945589 9326402.14740555 8953679.71208497 8138491.01299559 8607118.33406121 8155455.16166538 65212.2847441118 75775.1230695934 72984.0211288309 71128.2207043838 74180.1114716988 64337.7655543182
"3" 0.666666666666667 8375247.41556645 7966924.85157989 8349794.75305608 8713198.10342813 8981012.88179577 9470189.23781735 84419.3873154566 69464.8605072795 73683.3282126375 90367.1240762096 84614.7812492535 75483.7337622936
"4" 1.33333333333333 7747647.88172025 7889616.361286 7687629.11338231 7512319.63806674 8885665.34031902 9206158.9560779 139195.973440896 120341.921313087 124395.293096801 133008.492175403 140042.006939622 154310.408248037
"5" 1.5 8825513.74147422 7920802.83702919 7857796.72093779 9346039.14646769 8212926.50355111 8759218.26191326 162233.708482982 132854.794314478 150015.210403547 199021.276543179 165750.282614553 143429.151169367
"6" 1.66666666666667 8301790.91957895 8939689.80760006 8443385.40495091 9400047.17739096 8188909.35029454 8690051.84397588 162461.661831291 217563.63610611 166142.963497657 211855.920157561 180690.850624328 151977.122140187
"7" 2.33333333333333 8452525.18405231 8090795.1781863 8136692.30057341 8387366.54961124 7788868.29846804 8293357.87105363 262337.839356062 253868.690875001 318586.229466461 322219.229719986 238046.097141444 334274.803347587
"8" 2.5 8309157.81832197 9498690.65248493 9022355.09371294 7659590.38021606 7650110.84178518 9497351.69585193 293609.816901836 301833.195185413 331460.510422959 309603.491520455 322109.930180429 336666.1359749
"9" 2.66666666666667 7808935.41874103 7744922.30207739 7540893.59152451 7695205.79093546 7767930.95176022 7846261.47226524 307923.320928274 328313.789829478 385920.85934107 326483.062831373 325290.240860981 401754.299655158
"10" 3.33333333333333 7370627.93733588 7011909.4056845 8340823.34993572 7287565.27401524 7284327.15765449 7577377.1690024 559652.842622314 572400.767810979 625249.126681838 529619.569332503 537985.757581573 671753.295124326
"11" 3.5 6442809.08744807 7497075.12260225 6894770.42482537 8480174.04188231 6422817.91804449 8531151.5165808 641075.53108936 698702.248145597 627367.645571007 631905.666310157 606498.386973039 824265.847012638
"12" 3.66666666666667 7403868.01713248 7594783.82749003 6475787.15255786 6490398.8440565 6790679.95748949 6846311.83219814 732331.158964637 694221.55644333 721134.426788181 738384.396365927 703697.404921191 624663.488339247
"13" 4.33333333333333 6448634.46802113 7329029.33503673 5631045.03889836 5610569.91993042 6141691.42216918 6532058.40202339 1166118.34864758 1313446.11739009 1165847.83414045 998322.049809683 1169845.98517508 946675.130728028
"14" 4.5 6621090.65166436 6467529.03482527 6401704.16782756 6442770.03679379 6072189.54048827 5861721.82755023 1126035.82511299 1333511.14120109 1391674.81909295 1130310.53277084 1122401.02411983 990155.714113215
"15" 4.66666666666667 5382396.35875496 6855788.7156732 6928777.83987881 5683049.38960866 5061917.15321829 5568108.12590478 1736256.88992095 1371157.74313464 1557028.72806265 1277089.75047386 1339131.52201542 1064647.8252208
"16" 5.33333333333333 4879855.4889411 5166067.53242218 4614092.50378454 5792072.80344189 4967474.85516979 4952411.15248845 2208079.40676068 1560745.47807317 1702617.16006809 1622429.35670641 1533171.25159561 1678783.44152151
"17" 5.5 4346751.45300892 4815898.04553368 4043677.59175528 3734620.13110755 4643877.01325298 3859498.58800293 1640283.56717318 1957682.13233076 1361507.60665161 1876693.53321987 2200889.57974075 2063902.98823686
"18" 5.66666666666667 3874229.47476439 4223900.52496747 4266285.91175057 4838194.4419719 4213548.37184675 4386954.60196006 1634695.98091324 2070539.47302327 1807748.26769092 2015914.35082162 1816184.64303739 2182564.4785871
"19" 6.33333333333333 2927925.20874535 3207681.34991532 3710026.9429981 2691460.21781451 3192703.8811305 3487707.41908301 1876875.13381112 2030178.06956666 2156992.40871983 2038985.01349584 2232660.05673462 2622336.40532557
"20" 6.5 2659515.6130014 3155213.26102098 2804513.36789714 2727547.44924963 2760051.91924375 2578524.36849169 1809194.29455877 2022572.60321858 1699705.07145281 1726295.85395546 2123116.86095673 1983480.28345515
"21" 6.66666666666667 2347162.47400692 2756077.27710699 2366950.04219559 1968033.46363772 2755146.45779659 2420338.14591242 1892872.96290881 2170139.58827322 1727700.76072671 1667824.96918451 1659726.78180518 2033897.60160708
"22" 7.33333333333333 2044752.56545423 2142398.38610209 2040777.10862882 2121596.4893844 1824740.24015876 2249497.12371486 1585079.50810405 1267691.35272313 1632621.68690306 1270417.05951162 1403646.33858366 1300287.35474847
"23" 7.5 1882361.23847032 1515882.37139695 1289577.68601588 1546364.89355075 1394101.37942923 1635517.04625081 1254907.49231354 1390717.7719238 1329461.53197513 1405786.26686431 1097717.62159782 1308413.63700065
"24" 7.66666666666667 1780305.21916732 1325456.93413756 1745967.02042119 1475290.15849012 1565248.82310893 1600923.96944722 1194835.71756196 926892.960935356 1212477.09751471 1076854.13028476 1194846.42985415 1089063.92479403
"25" 8.33333333333333 1438734.97811147 1284694.33253691 1363727.00283333 1161852.75905374 1702226.09495534 1493134.55978416 726633.827329026 807983.856941453 665232.68430894 628028.518407429 851113.047477672 701002.140743737
"26" 8.5 1305846.35538214 1329382.82316677 1454760.28713976 1427151.80575702 1445281.85156917 1382054.96339718 599012.089624836 590836.810296341 606150.119641568 615151.640412509 615013.553859221 701550.742841206
"27" 8.66666666666667 1408635.45675521 1518626.54396057 1331597.57134447 1339857.17342056 1371831.59063642 1448665.99664821 537647.120898936 690284.792709349 578955.465801944 527502.824181322 493464.600948354 619088.032755645
"28" 9.33333333333333 1558369.84773502 1298527.87324104 1255195.57138835 1524415.98136325 1354805.93587244 1183978.95271139 371925.977979718 304104.888346848 309924.832441567 344890.493521097 297759.546345591 334457.331274404
"29" 9.5 1554378.98064646 1446508.27967943 1370172.06594602 1273887.00875624 1449259.44708856 1234867.34247562 285731.430265893 308423.940230157 290290.691937715 259447.455958502 344242.148952153 248464.254019239
"30" 9.66666666666667 1474734.96594591 1491309.40782278 1322545.06027178 1320801.51378161 1486159.96738792 1284796.06724993 257820.798242292 258907.883302566 239158.238747158 221610.992245236 245646.27560131 217026.362711137
"31" 10.3333333333333 1324245.51999851 1291539.86209984 1537154.84736777 1379165.64288578 1492666.96897214 1513740.18085047 137942.241666512 110293.754235682 167628.663835089 128056.234251233 144919.123201179 134794.317083746
"32" 10.5 1768660.14879453 1605230.58877204 2021618.26044987 1600987.73912089 1529115.27792667 1605055.37364269 141606.096780987 156455.223077197 158186.09236697 134536.784800075 119649.082779864 134765.354629949
"33" 10.6666666666667 1618937.29979888 1291122.0779092 1569162.93874074 1640415.39384526 1656608.93772107 1572331.02291287 126677.409999912 115484.980134991 126443.42777927 128057.407794322 132317.007805197 102766.733523717
"34" 11.3333333333333 1772933.47291941 1926199.50448295 1504134.90720942 1663211.77916132 1733463.17809611 2109844.76548696 78068.4047960991 88438.9120515589 81348.5617744415 68756.1711104308 74814.9839489042 89476.0290706937
"35" 11.5 1607555.31672469 1821724.28992979 1992096.16268059 1811753.78510694 1685497.63176501 1638893.49305968 53962.9176476901 80252.171362546 78707.868932461 64223.8137223302 69333.5101507616 66164.4526871088
"36" 11.6666666666667 1812417.75072579 1798521.97081936 1660350.08093076 2054285.9678773 1795559.58781011 1627079.47923459 62648.3840555061 60090.9445646296 55828.8527549013 79500.2309550038 60681.2973237618 51230.4621925247
"37" 12.3333333333333 2033894.54623248 1954096.97480215 1983187.18793756 1950223.9765761 1972520.2901557 2010928.44487307 47665.6795461092 44492.1897723623 51618.6149905662 48248.9850711554 46620.6639129214 65652.2508936686
"38" 12.5 1951436.44347677 1922309.93556208 2178320.92254909 2169824.83769152 2065148.06533526 1854515.05688449 46253.5303028388 41110.1354910624 39398.0995215969 41259.2667368609 46775.7206191451 39762.3296930637
"39" 12.6666666666667 2010812.79778584 2170590.96774977 2310543.47297164 2185786.04102682 1880489.41583474 1992128.03988505 38669.476880497 46870.8911196237 43366.0561743926 36405.4970191009 37685.1586339627 36586.3735516079
"40" 13.3333333333333 2339809.53505707 1999895.80288722 2321238.93163705 2231496.75643791 2218452.38816239 2304319.53374938 32358.035334768 24973.723812278 32194.7147245083 35715.3770236542 29217.0734645382 31937.9006756671
"41" 13.5 2511769.17657525 2364880.95771356 2105918.29144652 2367057.43831082 2125401.09108184 2162540.88843497 39705.4880900293 28308.36674304 25719.5687768261 28632.6047938892 27375.0784528831 27707.1222092885
"42" 13.6666666666667 2408773.27269299 2458354.2966878 2415785.9432633 2772780.75591422 2224568.26022474 2261118.31414029 24878.8811474178 28786.3500783114 26931.8388323667 37586.834159065 29421.6143397003 29081.9075773671
"43" 14.3333333333333 2385195.788934 2456422.10445883 2432223.1883938 2491920.00674167 2393654.60463929 2653696.62723665 19723.7723388241 19175.8165843781 25982.514564617 21509.8835281974 18946.1342776578 24122.32185471
"44" 14.5 2404699.83542395 2494683.3623744 2433083.84173918 2479006.85753569 2808701.99026705 2271898.35725279 23022.4972276108 19678.8148802903 22518.1290304412 26998.5499622706 25082.1753015454 18403.388880136
"45" 14.6666666666667 2547443.19307692 2187104.97647133 2581295.16824583 2932362.99161323 2364615.60307802 2478401.41205425 18718.8124996467 18197.062787847 19608.7448210713 22116.0192443867 20612.0606962868 22490.0309623798
"46" 15.3333333333333 2853541.68145244 2356028.52728145 2508471.39325756 2741464.21592755 2577347.90045162 2702942.72498409 18493.46520708 14302.364640815 18311.3467644175 16884.0562661055 16023.3005934201 16831.3265146279
"47" 15.5 3197582.57480691 2838956.71065059 2522369.22850801 2839696.70191005 2760928.94117266 3072269.95383341 22843.1388398836 18080.2236062322 15124.8379715057 20165.4360311749 17514.1394390552 20420.5380779888
"48" 15.6666666666667 2634728.33287118 2964361.39517801 3503404.48185237 2591188.78946626 2604543.98061308 2795400.93550305 16412.6850611797 20456.5688715618 21639.311191182 17238.9647359873 18015.7984409842 17887.1316579412
```
