## Supplemental code and simulated data for "How to quantify developmental synchrony in malaria parasites": fixedPcsP1Neg10.txt

```
"Day" "uRBC1" "uRBC2" "uRBC3" "uRBC4" "uRBC5" "uRBC6" "iRBC1" "iRBC2" "iRBC3" "iRBC4" "iRBC5" "iRBC6"
"1" 0.333333333333333 8305903.85191501 10678206.4563585 9325406.51330414 7638874.60889994 9092413.87374328 8938475.27785878 55354.240932456 76283.8009455528 61712.7027549741 57975.6725022764 76304.2453318503 58455.7928053023
"2" 0.5 8269116.76032027 8755381.00967196 9002185.86233771 8355902.08648753 8277886.57262396 7263418.88595532 61439.3102037318 65622.7028157095 72522.2417009402 89167.6671271746 69224.6744658301 62128.2942943745
"3" 0.666666666666667 7221985.99664515 8802597.01132307 8365484.21865849 7985804.95017884 7558231.83317963 8629873.43947328 61218.8352686712 87518.3636043257 76796.8807367896 69514.3188560136 66126.262757477 88032.9841831407
"4" 1.33333333333333 7894143.70287682 8329934.64679823 7849465.24385929 7456558.90879547 7564177.79748096 7603745.45193336 128255.787211646 145196.6994387 113497.183977144 106644.149153253 120218.973259392 153486.989340601
"5" 1.5 7980447.89202731 8826587.78651036 8144296.45319679 8608471.39983541 7836837.38431059 7945269.9364908 142380.872293083 151451.403337515 151409.117925205 187671.057332361 143007.981465522 139219.729043119
"6" 1.66666666666667 7307008.89947799 9546933.98361879 8866431.02283201 7631986.16737207 8812502.322343 8162711.78537904 147140.734987475 203907.176070457 209163.270177684 140113.570173895 153822.697195723 167440.241751365
"7" 2.33333333333333 8315839.82867451 9217311.16383637 9233299.15109339 8541026.20179224 8824863.3656932 7769177.66882239 293534.762748836 375450.556571746 278614.941191714 306459.49773205 336185.271074027 235786.879175186
"8" 2.5 7322986.85299428 7643574.41232236 7199562.01626905 7798390.23536581 7651933.72013581 7974231.25773966 306529.378526341 324981.905285815 320979.135812263 372238.197392163 352136.84860266 294578.177234564
"9" 2.66666666666667 7500977.96856332 7561324.75524173 8448852.68145395 7627559.90704266 7957745.01353648 8880791.65879521 401336.434915105 310654.262746168 459176.776165975 349087.409933303 497670.107163007 509511.856500012
"10" 3.33333333333333 8147191.57894637 7181592.59569191 6713834.59206446 8318122.44651389 8485315.17746124 6351930.53666689 602157.544637574 491889.903814515 597316.244845592 638382.382694849 713051.695584978 539671.243557085
"11" 3.5 6428314.0278924 6975907.86185064 7122212.01803494 7122814.9483522 8336767.6878265 6655673.21007135 569885.995380532 640579.234329719 467950.855324241 612451.844226329 696471.820202715 509622.757279583
"12" 3.66666666666667 6119928.83486319 7305372.617418 7979618.72245948 7488777.84917108 8053909.05603629 6908654.0978357 690736.888810744 764160.315629498 757798.549141451 921128.886736911 899878.106819698 825406.702250382
"13" 4.33333333333333 7056487.01328081 6890301.38476705 6227996.10599984 6442156.56530403 6159365.36365499 6725403.78954682 1485576.21332228 1304981.32287255 980786.788346432 1014512.84492977 1036930.19590151 1247755.80511073
"14" 4.5 6668772.15507052 5409994.53385561 5801414.62057408 5289348.1536669 5921126.59971477 6235505.87120088 1392228.00732161 1158457.07363075 1146524.62857195 1113546.97971935 1298492.67537605 1093948.39845629
"15" 4.66666666666667 6115372.41181464 5723848.44395128 5648392.17066591 5346368.39480794 6797371.49210277 5589450.17251624 1355958.40616733 1783130.35637111 1088322.19087975 1226231.28321283 1437076.42539171 1171792.48899712
"16" 5.33333333333333 5666882.83516324 4494783.35465736 4280920.70320921 4354052.11333552 3789092.8387614 4467791.58530637 1743656.2569733 2378192.25114146 1451159.5604099 1543990.11111189 1527860.0156296 1885144.12882125
"17" 5.5 4096021.56364421 4753827.30372229 4268161.67225138 4803719.42982379 4809685.1513531 4010652.65451088 1437200.54864709 1773816.15810533 2082030.08402506 2173628.70127773 1742639.5475917 1782512.29089373
"18" 5.66666666666667 4376349.9004991 4767768.35842014 3848407.32130872 4086871.82872498 4005915.14164206 4434710.11622975 1854385.55105894 2227929.13944866 1953506.25447143 2013237.35405171 1726687.56105261 1928134.83314337
"19" 6.33333333333333 3389122.21906881 3093481.56241761 3135938.46899775 3084402.06673888 3238836.65837101 2785959.97686255 1851979.35468241 1672152.19590141 2090625.6459985 1952153.20679676 2453664.13512956 1845006.60719374
"20" 6.5 2499154.61195152 2754746.01174103 2455248.5962025 2342241.22613225 2703602.75229053 3034552.63094481 1967838.27712718 2025548.53804487 1964198.876962 1649465.65220581 1648538.26359179 2334271.25457293
"21" 6.66666666666667 2587755.39754715 2670493.3508006 2627194.51352967 2483619.78039569 2650569.79950457 2714145.27583543 1960420.75571754 2136394.68064048 1824440.6343956 1655746.52026379 1646316.64565501 2025481.54913091
"22" 7.33333333333333 1807232.47078364 1962329.97569315 1878655.66361183 1770059.22216108 1711919.45963142 1745449.32341969 1506027.05898637 1421978.2432559 1235957.67342884 1351190.24592449 1678352.41140335 1616156.78094416
"23" 7.5 1705782.80303786 1832341.84898938 1569077.22115538 1578421.83330709 1257884.87567386 1506622.36685595 1343136.06538414 1388137.76438589 1329726.45860626 1242851.83724968 1221247.45211054 1395020.71005181
"24" 7.66666666666667 1466198.00310075 1825223.14496853 1746536.27999914 1658198.34197344 1766326.88331666 1805249.06662589 1263963.79577651 1267516.07289481 1323133.5454539 1176027.19288896 1328065.325802 1542947.92019307
"25" 8.33333333333333 1128583.2285938 1251884.74721736 1269538.90063442 1302287.07192176 1305054.2274347 1343524.98143274 842226.289995375 934242.348669669 906813.500453159 829482.211415137 858588.307522827 675138.181624493
"26" 8.5 1188535.67057336 1318102.38543822 1448466.14584935 1387482.75307238 1606635.83754799 1342717.93834756 660297.594762976 599137.447926463 613756.84146159 683489.040922353 787566.587033331 771676.976061818
"27" 8.66666666666667 1366441.42924379 1391489.26397936 1285754.12772737 1289576.22954868 1519186.33656349 1429908.15315138 555463.995627559 602376.304752972 612263.870346368 522095.639493392 635642.818645813 562955.965807628
"28" 9.33333333333333 1567114.7998206 1346609.66348007 1264793.56137049 1522235.0206211 1347576.91736705 1288661.60684797 317229.716562875 322155.421885184 272584.819260881 331641.616693051 390602.005033929 283846.168909245
"29" 9.5 1191733.87700873 1243001.19305653 1345933.86742494 1541079.17908845 1486072.75885686 1618133.25757132 270848.608411075 255236.384611198 248786.297121061 305769.678390566 296621.309153065 299100.417295992
"30" 9.66666666666667 1348991.95133822 1460887.76724484 1443511.53054305 1417030.93501382 1409352.08265606 1264755.32387873 276432.776913569 230423.938051237 268810.34088325 259055.015541832 261475.340010401 271990.392231984
"31" 10.3333333333333 1487902.66030695 1482218.71934901 1634578.56182357 1352514.77710485 1570259.2346755 1550602.31094417 151517.582515982 147926.019895111 186808.978494122 107002.751353232 158132.853441642 170395.858345513
"32" 10.5 1557514.74067204 1397519.34187804 1578672.7540315 1594530.77420435 1272733.78843285 1552397.61022755 137955.247180871 118634.918665368 134012.967235271 137935.188079961 118614.518959259 130234.698844593
"33" 10.6666666666667 1578704.15472189 1517232.11216617 1621861.70399659 1437112.80985348 1658787.41301286 1401099.46242633 108651.352699373 110504.887994623 137097.354522112 114237.902214108 131337.087332768 107528.738482451
"34" 11.3333333333333 1820337.70230292 1776623.69196855 1701934.98580646 1855557.82965178 1832433.05897569 1568994.94961519 87896.5573299332 82175.0088792116 82219.0814399254 84844.8939026877 82319.5444283776 74289.5335992042
"35" 11.5 1615902.51727662 1802694.06373909 1801476.73157435 1780039.08820428 1767616.55018657 1565725.35042911 82739.5042128326 77668.8523799693 61927.6978884272 71862.7003715897 79514.9145383072 68974.6850409302
"36" 11.6666666666667 1686298.54049117 1589207.52967376 1723882.824357 1921949.87410378 1656893.64277982 1402200.4685411 64957.5708971946 63542.8840333372 69736.3602086167 71848.5934244403 55174.6134791814 47873.0101925948
"37" 12.3333333333333 2069249.95326989 1889829.37444139 1950621.39840267 2036987.28441247 1555211.94526047 2060314.67296597 50346.7141914816 60707.6573864885 46743.8628900712 37541.2326651763 33409.4939905579 48466.5884019283
"38" 12.5 2023097.92796164 2196063.30674504 2182756.00418789 1719492.98841778 2110621.67417074 2329776.35121387 39809.089491571 44835.9188800539 49272.1445640607 45131.0495647712 43491.0709699307 47819.7116423208
"39" 12.6666666666667 2111355.62336147 2217737.43199878 1895250.03960788 2242077.37622433 2341291.11844519 1902621.23546722 47033.9858178096 37877.6674978442 31341.9884175273 35965.3092111699 55652.2728415781 38829.0048054535
"40" 13.3333333333333 2621994.61389261 2205560.16259613 2156813.7066873 2522206.37880313 2114888.34143924 2357572.19616192 40406.7593449315 30505.6730649533 28010.5676193155 41071.5906009302 29166.8506611397 31798.9236061765
"41" 13.5 2366663.93986532 2379759.409808 2928930.97254288 2158241.23913143 2107584.87197342 2569538.35749086 33848.1684763346 30627.5342317633 40527.618272352 26631.8020623326 25102.2495470869 30130.609257632
"42" 13.6666666666667 2539627.31845918 2508059.86757444 1887642.01257082 2397066.84249011 2408789.89954414 2401786.18297946 31168.7201578201 30657.1307612082 25619.4627113304 28904.7008620537 31665.4384059963 25226.1966492959
"43" 14.3333333333333 2316569.78666229 2373576.29408158 2664544.90894906 2347126.42717332 2535109.9894789 2453614.35983883 22861.6380801569 22390.1169142682 22002.8481333531 16831.3117760725 21947.1040557432 22338.0768375713
"44" 14.5 2790695.30509693 2763162.026019 2308417.8747841 2516757.29484314 2181928.14085884 2407701.6282756 22476.605227907 25257.4225413071 17090.5299088184 24637.8589803538 20384.2315102657 21806.9162963101
"45" 14.6666666666667 2367432.23061599 2531222.44333561 2591262.2079065 2512473.11628608 2570048.41359109 2381294.25426491 18162.1191455005 21215.5095409908 20640.9288506173 19261.5234305894 19865.8762741833 21872.8231309351
"46" 15.3333333333333 2484216.21566513 2849067.41193042 2801356.16433553 2990866.68737642 2970717.54090152 2730747.47026442 16526.1855752071 19534.2297698349 19179.4890068159 19541.7620867456 20474.998558836 19578.0575728737
"47" 15.5 2524936.45134691 2936602.98927506 2726485.29390478 2591991.1418582 2983606.52514373 2684689.72179618 14993.6843904211 22198.223518596 14984.805132755 13609.1102691284 19951.8959819696 16209.9367334632
"48" 15.6666666666667 2537452.04771611 3052035.23342887 2789999.46430646 2857242.99823618 2912277.40835171 2983176.3936885 14548.7761465289 15272.3940824103 21129.9565609395 16086.2684283087 18273.6864425658 19251.2673831214
```
