## Supplemental code and simulated data for "How to quantify developmental synchrony in malaria parasites": fixedPcsP1Neg11.txt

```
"Day" "uRBC1" "uRBC2" "uRBC3" "uRBC4" "uRBC5" "uRBC6" "iRBC1" "iRBC2" "iRBC3" "iRBC4" "iRBC5" "iRBC6"
"1" 0.333333333333333 8041186.77950558 7403955.49651226 8198328.47339611 8154221.33431293 7813450.83527329 9366905.61207061 68763.3553917016 52402.5443875169 55801.3100557862 56189.5075407451 53308.6636779238 76464.5356087396
"2" 0.5 8032891.13571523 7761056.73883877 8972678.71139125 10065715.0608387 8743321.08149078 8883376.31905549 69524.7631618075 68627.2591638409 72447.9508388474 86534.6893125747 64770.13913246 86870.490113979
"3" 0.666666666666667 8515474.1791563 8583156.88986308 9847774.08382723 8458593.85590021 9411785.01658876 7998524.08563414 74625.1352130077 85125.0311401674 96822.0832152909 82266.0363343728 91217.1449562779 74391.035022639
"4" 1.33333333333333 8368712.28375014 8212288.96349365 7574074.15871102 8056946.0485222 9088557.65069336 8409481.41049675 134979.230383067 137882.621952546 138592.390827283 130076.623321314 147781.425214526 141669.161228045
"5" 1.5 8903989.32526882 7957291.58403753 8652905.33723824 8770644.84242516 8109544.0781435 8601862.73259592 182683.40839698 156547.149007231 161918.138795626 141256.963157113 155952.770733529 156739.48127908
"6" 1.66666666666667 7840314.44562564 8512079.39252873 8548622.96360985 9493727.4692831 9239943.10249964 7943493.62654862 170887.411630899 175615.419693186 193364.011843697 197210.790803554 176570.668880177 168544.316285776
"7" 2.33333333333333 8414548.67185497 9469696.27046535 8568101.38044051 8537092.90740346 8827004.33658823 7758744.17945375 289060.414697869 287920.227134854 333259.485820323 320581.783980603 276621.884568732 271950.374323651
"8" 2.5 7898975.14175938 8616837.82735901 9409955.78453912 8909975.6632151 7428555.58506984 8007095.23039958 328986.886370653 367769.433519377 365435.176098607 338782.344608939 309523.14937791 359062.566385631
"9" 2.66666666666667 7863230.57128187 7756649.47391692 7576402.4395271 6866193.84447729 9232477.90845829 8004249.61817768 422981.741327696 419051.835435814 360266.402259967 326495.189941859 431827.778693091 346204.56826028
"10" 3.33333333333333 7870998.56460947 7455035.41226042 7721556.74274871 7776214.98092333 7389638.8502311 7455099.96720501 560612.433376743 602183.797436221 532521.154672325 500399.934422351 539389.697097161 533268.953305079
"11" 3.5 7247436.14242412 9147700.91264595 6207103.04597567 7391205.59398798 7401788.92407852 7039925.73669846 615232.270154849 616837.553111662 527814.884861876 641597.707811456 561592.482858765 752933.233871493
"12" 3.66666666666667 7780948.41729873 7204269.90117949 8082004.02143303 7784703.12952664 6504306.56554954 6492051.10198944 814758.996575783 759143.298332928 797828.629953903 844327.888234993 651081.738293247 672751.409532584
"13" 4.33333333333333 6908106.033239 6953134.87561118 6189810.00717795 6642488.29003572 6349689.76908284 6795757.93533831 1066065.74587022 1273467.92593611 1043812.81739932 1279862.86898569 1306520.52861787 1097860.73268793
"14" 4.5 7157520.66963653 5572744.79690056 5640078.61746643 5811605.18521116 6393030.52852126 6408340.81587983 1634137.13918642 904666.363133208 1042528.39509546 1135079.13773656 1334661.90574557 1329531.28960162
"15" 4.66666666666667 6341925.20158589 6012896.18989235 6865355.53529503 5134650.67439311 5984872.58412682 5800158.87957892 1196589.66067658 1227121.6714066 1409723.92921869 1045753.70150572 1187474.71907278 1472121.54304033
"16" 5.33333333333333 5008569.83129051 4452207.56195561 4986477.78308336 4973244.97509087 5070875.93438708 4642710.67845515 1426942.97187764 1459740.18424774 2002601.51931059 1973509.91075035 1495833.60896374 1497648.60595327
"17" 5.5 4596583.16871394 4244175.25375798 4706787.59854869 4285632.16968691 4087168.60261674 4049246.67666165 1702438.21063479 1607642.14157499 1538165.88187866 1661097.74018873 1927909.71821544 2108982.64409461
"18" 5.66666666666667 3917486.00218483 4204742.19532063 3875429.48959822 3844477.85940101 3387044.17835164 4295080.76821977 2433221.11936946 1928780.82354157 1550171.79583929 1556468.76898826 1333481.95998096 1753094.19111011
"19" 6.33333333333333 2774020.3326367 3063573.11789697 2981737.47302952 3080035.50237028 3705236.15622107 3685933.48416588 1789690.53718497 1976498.78573998 2114707.42768051 1855443.07371704 2360023.02944017 2424956.23958282
"20" 6.5 3054182.01555338 2861847.37980168 2615726.11452852 2437337.28369464 2533252.18657234 2436643.66294085 1983235.07503466 1834517.55115493 1720872.44376877 1965594.58362471 1876483.1011647 2082601.42131696
"21" 6.66666666666667 2447448.03583958 2827264.03486551 2731059.71785514 2242938.404626 2559309.1603177 2548896.83736781 2146884.24196455 1884842.68991034 2184847.77428411 2177610.10157864 1619815.92425171 1860508.64041446
"22" 7.33333333333333 1979617.74753267 2018277.34538011 1663035.52921151 1728658.80530858 1887197.58642688 2126578.35523486 1268985.73559786 1484027.45983832 1341157.68484799 1371951.43278458 1408356.40778125 1337470.66366972
"23" 7.5 1869045.8848429 1820126.49231908 1524133.88608449 1780612.2336942 1651372.22763071 1469172.78656231 1448872.77894799 1467843.94541861 1385576.26007681 1299716.95890088 1353583.79313992 1204239.9889855
"24" 7.66666666666667 1486349.4115786 1526166.75472266 1513329.52063982 1704888.29665393 1752747.56800229 1492406.25138563 1077064.79099899 1017444.50314844 1427669.35909417 1272304.69899547 1337975.24274984 1203553.42853679
"25" 8.33333333333333 1408193.83159941 1328594.42685466 1325636.30506247 1361766.94149116 1478052.8583552 1471775.53322748 623094.61575195 710478.303130834 628263.651688373 926372.069041604 662803.97235659 728601.749122516
"26" 8.5 1356551.78202502 1247146.60246116 1356366.26406328 1385256.82993111 1361446.07372069 1268207.4106838 555963.845092223 677797.066554977 658430.225273435 623989.56303203 560265.873959131 601046.166200855
"27" 8.66666666666667 1072447.62037313 1196153.34794847 1149531.5038214 1131972.38858146 1468545.71902805 1226899.2509259 496503.527950525 671996.262892399 432154.700684736 526498.785386725 599406.415929816 573317.40697472
"28" 9.33333333333333 1314346.49272432 1337104.13333545 1350891.98189912 1391436.87023319 1454414.9552494 1416934.85684939 301455.617597321 295166.47534999 312706.477291464 328169.073168205 360003.701794405 350726.449715196
"29" 9.5 1395330.51024137 1293926.56393926 1622195.28915296 1270273.54552701 1483397.37373113 1276728.72779525 279625.352753781 228608.933558173 417016.783843949 257140.393831378 280946.472297562 279371.712865482
"30" 9.66666666666667 1232844.01393655 1196337.4922489 1268728.85280046 1350263.78786953 1312124.88131818 1203628.08266362 212926.427277469 215556.304909712 277015.033362545 222082.859846962 230197.347599681 214550.460367846
"31" 10.3333333333333 1474206.87410228 1411562.47529569 1493972.55325946 1568914.60605809 1511487.71532294 1576783.07460779 164900.097774305 153097.882353111 136560.562455161 168700.495275064 199668.126198539 148333.308994148
"32" 10.5 1772131.83123552 1422122.94735193 1681462.90046848 1684830.14982537 1539113.57294454 1362667.11455923 156825.825773055 128234.711212978 135601.846811974 140754.398481652 116599.513101859 107891.299648395
"33" 10.6666666666667 1690593.64742959 1576099.44432346 1654578.13612031 1492287.10646975 1643624.34753454 1514588.83997135 146371.744366199 117444.071857188 120420.533924331 118907.339160936 113745.629587166 124452.657351795
"34" 11.3333333333333 1863171.47975491 1937083.23327364 1694206.97317502 1603151.97670777 1619916.34908096 1654540.57717401 93626.7075253722 80711.8013864016 66179.959889649 84643.7157712657 72220.9696424859 74128.1620597674
"35" 11.5 1858355.30414864 1694343.95065877 1613765.7850539 1978084.84118793 1878508.05259383 1657171.72118591 76570.0578553209 77579.8512206395 69171.2723983669 73534.7524605178 58721.7271833019 69541.4066800633
"36" 11.6666666666667 1688954.78224167 1802028.16031573 1811212.02605623 1717508.17051322 1828581.09089703 1905687.06530023 57155.8301943037 68753.4589971662 55035.3092086367 72407.5957214682 66785.2845470063 68377.7203193479
"37" 12.3333333333333 1986359.37539978 2096470.87929346 2007546.32412406 1843368.57085265 1662973.75911516 1918748.26216758 50958.4242021493 49880.3444990116 39263.5698048907 53107.7087540376 41367.5064456507 49644.1982449568
"38" 12.5 2183434.06089586 1908100.51775015 2415472.30981231 1780248.68761423 1961612.63771027 2125569.59511234 37063.8951094188 41963.9436496624 50217.7195387175 43730.0095213518 45565.9149293907 42308.3120046245
"39" 12.6666666666667 1959905.74093078 1918918.78657105 2067941.34238081 2101777.15050475 1921359.63722437 2686675.06529227 36764.3170311533 37960.806856005 39960.2191764408 47433.4721395791 37497.2606796324 49817.8206061982
"40" 13.3333333333333 2249919.67480055 2347610.89990226 2144298.77949389 2429917.12502428 2098200.8314852 2272656.65030453 34710.2695896413 29086.9892194556 30584.777913192 32965.908628738 32799.7628808067 30061.5959034991
"41" 13.5 2081943.28661474 2453051.61795259 2366374.07154886 2231895.32339685 2322805.37364031 2643411.66376149 27038.2245014901 37032.7840874485 26258.0345267294 29293.8092058912 28049.8173365573 33380.6246213094
"42" 13.6666666666667 2205531.89259246 2486620.08430919 2174933.62294807 2193846.23157217 2414253.33245393 2225985.62160071 27500.3976632476 27409.8333808332 25222.4704041294 22857.326855305 23317.1077115504 31877.2106773695
"43" 14.3333333333333 2527429.50400858 2621934.07393557 2454766.25349471 2239942.46628131 2414830.32833802 2257481.11894654 21689.0886810999 26468.141267268 22299.8387853808 20990.9330548338 21281.6632443643 22812.0565778753
"44" 14.5 3040173.64871892 2612628.06360021 2768719.4718604 2717866.94820798 2465639.40451858 2423132.07209068 32690.0392335368 24943.9379759424 25158.7412254467 20195.177204696 20761.5308565054 22948.4995936233
"45" 14.6666666666667 2678157.93213527 2418831.73248257 2497291.54913526 2547796.46917606 2743150.5881791 2666756.91825038 22516.8818911659 20488.1562974976 17682.443879737 21467.7828545337 20721.7902113545 24126.9964557168
"46" 15.3333333333333 2897214.61862021 2981066.34963406 2441769.36023345 2575192.34442159 2564265.38234688 2517107.09372991 20164.3556418444 21955.1211491682 17791.9656093955 18118.5699319045 17354.2594907071 17418.2208409792
"47" 15.5 2855494.98922302 2561467.25106766 2897455.54807588 2833404.85328705 2547395.63685107 2648844.78642292 17201.7770435122 17282.6884222904 19540.4339632849 16472.3263373469 16381.9655102963 16305.6004088822
"48" 15.6666666666667 2575829.80159122 2810818.19317951 3122343.05504743 2678795.22478175 2640074.78421339 2984097.24965334 20957.0401235963 16186.6869748316 21807.1173002335 21142.8194536839 17895.1724002806 17669.9268690984
```
