## Supplemental code and simulated data for "How to quantify developmental synchrony in malaria parasites": fixedPcsP1Neg12.txt

```
"Day" "uRBC1" "uRBC2" "uRBC3" "uRBC4" "uRBC5" "uRBC6" "iRBC1" "iRBC2" "iRBC3" "iRBC4" "iRBC5" "iRBC6"
"1" 0.333333333333333 8067319.49171541 8345299.54679602 8805723.74114689 7854381.68163913 7740912.8408868 9494896.37821083 55613.6735951704 53854.5401832474 72445.2796474446 61787.1434993638 62351.291509358 79842.720973855
"2" 0.5 8768873.70045789 8528022.10727173 8614347.89437159 7439854.78742502 7741873.74286644 7642676.64680374 64901.7371064902 76354.3925801032 63937.8601229985 53601.2592753964 71525.0715342428 72676.6512628732
"3" 0.666666666666667 8271361.88419376 8645544.1545239 7841330.24018624 8190972.17176839 7901971.93928278 7923575.75553789 72012.5534058311 64780.0401208145 65860.3245438119 73218.6660567479 67509.371544492 70238.2391236406
"4" 1.33333333333333 9628225.57809064 7842812.84789152 8104212.64341669 7628715.3499114 8328493.0988109 7804882.58886498 142303.067958774 132412.845650709 164152.575317332 125286.834454121 133448.054779857 113163.441914818
"5" 1.5 8469426.19336764 8619555.37851746 8856662.39248208 8368687.74027881 7654839.14311195 7425545.01285197 183360.601718286 156576.846112942 151837.174566811 168791.604281541 148666.520549853 137739.658928807
"6" 1.66666666666667 6913373.74176639 9459350.2299343 7240537.31488835 8086136.63813068 8633175.15883916 8671056.34196547 148995.123744965 157262.680464411 146628.945218476 151539.292318791 167179.999202927 185994.344529504
"7" 2.33333333333333 8362017.02934894 7912562.15207741 7150795.64749496 8425578.09441669 7761811.75838503 7130360.79709928 342846.126664573 315367.164291646 263284.081277429 314269.977412036 245006.684292457 314667.290251513
"8" 2.5 7940489.92749332 7205628.71181033 7565422.24771076 8629665.52238602 7645495.42562752 7469236.49942878 299415.155637003 310319.92729588 375828.228897703 333449.208747528 284748.432984265 286397.105039447
"9" 2.66666666666667 7891712.36564589 7817400.80000158 8850593.05108553 7718839.30482027 8490849.49592089 7121490.88298792 376692.714350639 358431.948647482 412038.782638991 325003.760202959 344736.07372801 308022.962066952
"10" 3.33333333333333 7207933.3476236 7136774.80797246 7476713.71245675 7368626.94360664 7662141.49642696 8770627.27079701 463532.691165505 614709.285785742 537506.37760293 562490.606382187 643877.436674534 646324.78045667
"11" 3.5 6619414.22773397 6593345.19782396 7678078.23924831 7762867.67859268 7582751.52586271 7752429.49943512 760852.210084365 604894.054846235 647392.768907952 657313.097255942 674622.021873906 746862.18684346
"12" 3.66666666666667 7145069.0396817 8160199.18588 7168377.46414158 6007999.91084162 6186214.29209401 7057310.24691696 639093.831814106 820120.52119397 825849.93826516 593675.880517946 599439.369388955 675340.693484876
"13" 4.33333333333333 6343305.81682293 6365857.2679572 7001463.03059954 6623125.75311864 6785036.48989008 6203723.27112618 1203663.34285065 1073500.38245484 1147780.82468845 1147855.41648503 1151958.65702718 937118.318901235
"14" 4.5 5267352.94917398 5978199.77683606 6735592.45004055 5752768.62649214 5726506.63995573 6081053.84620606 1242300.22386179 1217555.96269573 1527345.22676657 1157498.71760405 1250328.96068902 1015200.97599433
"15" 4.66666666666667 6845731.69365543 5361521.53493411 6607017.4378209 6232350.79167757 6529935.52940758 5946646.60099291 1588336.81987365 1218527.62157593 1554592.3383108 1558087.69791939 1484076.25668354 1432926.89180552
"16" 5.33333333333333 4771398.70642544 4955021.4262548 4836615.21187875 5018115.03394294 4417642.922594 4846140.46761468 1606531.550985 1726488.30183094 1560198.45544476 1818157.62099382 1544630.39251538 2173157.16036533
"17" 5.5 4130277.97468337 4142191.0719179 4456683.3253402 4514436.61454051 4409803.2663965 4969613.93663339 1827556.62596609 1972471.93900852 1740891.92396101 1988738.59671388 1736143.01826634 2123766.63958692
"18" 5.66666666666667 3951121.54315302 4100294.42072394 4076608.05779616 3828966.26657236 4150421.12191904 3855840.13216418 1695760.3189498 1775019.22975062 2316254.57829327 1582217.46552577 1602479.19765214 1691157.95270359
"19" 6.33333333333333 2965567.82435019 3220303.20311569 3797525.92882488 3062040.65324185 3402801.42390601 3054507.30165493 1841967.59276409 2175880.54264573 2450016.72827411 1620127.32975759 1839352.12103027 2166317.23521627
"20" 6.5 2833249.00990607 2712410.19257771 2608301.43626107 3058033.18669634 2851234.38198646 2743526.43699913 2230904.7322095 2358617.55876323 2053780.65847329 1820257.84922401 1926509.71755842 1918549.95594345
"21" 6.66666666666667 2828313.90101455 2233122.29664213 2644934.09082786 2897623.84232431 2374144.5792538 2755710.14377249 1778813.77422299 2067705.8302242 2019033.6571205 2355791.74172708 1660240.96451315 1968364.38840893
"22" 7.33333333333333 1927557.60958598 2150294.75714311 1340644.2198931 1874008.32007644 1794834.06545145 1673890.8647227 1482736.62275844 1558184.60662544 1718774.64088859 1319724.16906791 1631667.33222859 1383380.87993611
"23" 7.5 1532619.3793325 1474340.76152113 1716788.02552238 1836366.43443795 1542343.34827018 1893819.19347752 1309931.09344658 1431398.79759333 1281185.09367341 1192445.73664802 1159656.65283472 1479546.24490431
"24" 7.66666666666667 1335313.95028283 1670623.37196692 1469985.20409688 1542639.53404949 1692700.33918653 1583207.68428484 1376612.3198792 1201887.31796181 1195109.92202999 946404.622116249 1136040.49609834 1199399.76082185
"25" 8.33333333333333 1444397.08662467 1533690.13477163 1352207.54433879 1488413.0434592 1321774.66634398 1270252.4134085 617263.712232766 852050.074873127 742971.178208125 855409.795091493 699351.675314278 717656.730739265
"26" 8.5 1419719.35265077 1258712.65579572 1480891.1109279 1515318.6284882 1369343.20242197 1294518.49952173 541877.615515559 566987.682790864 729503.010309309 587332.801739612 639880.001131762 610621.933736666
"27" 8.66666666666667 1326570.37618775 1351367.17760398 1310600.08885704 1266742.79111886 1320789.4154598 1355235.88971591 530628.1504751 565425.597323843 627081.382228249 500688.850244609 592282.249085112 533557.436896027
"28" 9.33333333333333 1315346.25681633 1237362.26552049 1242259.84033552 1327717.01642413 1314334.75276059 1547738.25438878 338135.284528621 331732.510863403 324349.827763842 360792.667506556 276120.746378275 317810.729853959
"29" 9.5 1396032.59867004 1397986.49607001 1273759.43680592 1476922.29249117 1404007.30424094 1384809.69241816 311614.419345991 307926.540984583 281805.185134052 286781.027668188 284788.499846033 297169.46189231
"30" 9.66666666666667 1245310.41073089 1655631.31659371 1667641.36403438 1313764.68325797 1292593.45348926 1353560.77565127 270719.654506714 256289.677491286 275188.343900062 255596.241878983 268172.915661673 230589.569957626
"31" 10.3333333333333 1371923.52550108 1434744.77839796 1405421.56420093 1512510.43399312 1406653.22738936 1395517.59425329 128940.180968146 122627.758837433 149195.495138104 181792.119470327 151579.01157213 150217.179144595
"32" 10.5 1592370.40475068 1542872.34165472 1624224.35212073 1427560.87413032 1628460.21357064 1525491.81827957 151222.260660083 143389.622830365 130564.658530606 117301.633042754 131010.475749851 129060.221512654
"33" 10.6666666666667 1497937.18326782 1506900.78204153 1639316.91196491 1604402.77136989 1499362.05645682 1569777.77561873 125455.375483067 133236.143416581 129283.668136034 114682.113750529 116139.586092705 113341.355640341
"34" 11.3333333333333 1626839.17007231 1799810.83279809 1599178.70951535 1636896.58304984 1710831.10238047 1742107.81723008 74454.8819255063 82635.9427363679 75326.3640845665 71605.2748490742 73331.8089318674 76914.2524163389
"35" 11.5 1523844.3047625 1808478.39890491 1971985.77879809 1940118.9772281 1849042.3072266 1789862.05142104 49395.2773018639 89706.2697869499 78659.1854327121 68628.1916246233 88344.1140576493 69267.1072531363
"36" 11.6666666666667 1981550.70118616 2045570.40874776 2075001.92749228 1633719.91733093 1752254.69380774 2005165.83745952 69846.6937323284 66071.3956313878 68640.4871813521 62451.0671762588 69478.7745363894 76387.2699984579
"37" 12.3333333333333 1992281.17914659 2081278.25202474 2227754.3038191 1935014.4275161 1718872.10036388 1796427.17162018 40460.6250842118 44414.8154508055 49232.1393109194 39847.9083096395 38853.3476574114 38450.9240500894
"38" 12.5 1869466.55957761 2001720.5141597 1913683.26532934 1934674.98947596 1997789.70928356 2012644.09751125 40961.1428478881 42052.951978145 34680.7405822642 39060.6700883497 43591.3093886878 37381.9483193026
"39" 12.6666666666667 2065506.56045382 2360454.2510394 2100255.96471211 2063373.48614565 2057471.49371371 2043706.8900131 41063.7487167757 42075.8333518609 40996.602863793 38589.3676107284 39773.2745740133 40630.3556662644
"40" 13.3333333333333 2094349.09850423 2163907.19216994 2218734.30758483 2024204.47917531 2343036.49843167 2088141.63905147 27441.681060066 27950.2349802369 27177.0493334742 26803.5550738256 32692.0119775592 31414.7982405818
"41" 13.5 2125694.28265509 2284064.91106082 2021763.69373943 2642098.00846741 2310369.2446252 2523708.48924113 25472.669654345 31595.8626512771 26318.1943991074 31844.0160114187 30645.5663168218 37689.7922527051
"42" 13.6666666666667 2729130.45173121 2380213.76823135 2511817.68263406 2254853.99439397 2256539.71575229 2188065.56280425 29232.3313167439 30964.1442465376 26412.3836239124 26856.2886421388 25306.0414461398 22938.1021365369
"43" 14.3333333333333 2253446.00817555 2292067.43395071 2394319.63762888 2123656.8410782 2361017.01588688 2488018.1802796 21216.8911418468 21552.1150347975 21915.9692231476 20718.6033275922 19112.9038766849 26417.6914448885
"44" 14.5 2496822.71381908 2705794.29216128 2757203.37611029 2917844.56447142 2602576.77519204 2424161.24204871 22461.5213549755 25603.655300542 23971.5125726856 27178.1349149723 23846.2229722562 18250.1034559114
"45" 14.6666666666667 2839664.98343545 2075212.21807962 2477909.88825663 2843236.87038213 2635807.35653376 2638664.8062681 22129.5587861241 17381.7925963616 18732.309406234 25442.8355291466 19576.7034799002 21582.4047625396
"46" 15.3333333333333 2445097.27920224 2845784.93524457 2525207.4879687 2508189.14955271 3133556.70216278 2580229.03878109 17974.6914592534 21210.2924293401 19863.1911269464 15886.6807040328 23784.1115913683 17526.3485856615
"47" 15.5 2802738.0947641 2554971.24027134 2711136.48488978 2541213.86363408 2646514.89614336 2594264.14427732 19505.4498904872 17249.3332451481 16648.0594712299 18919.1026178833 18890.1848404237 14732.6034657125
"48" 15.6666666666667 2915823.97355381 3001208.15606281 2833660.90533869 2666513.35631844 2406898.79188687 2779800.95851603 15998.1563346528 18956.5952252577 19246.4912404991 18906.0788167785 15254.777486924 16322.9651116619
```
