## Supplemental code and simulated data for "How to quantify developmental synchrony in malaria parasites": fixedPcsP1Neg13.txt

```
"Day" "uRBC1" "uRBC2" "uRBC3" "uRBC4" "uRBC5" "uRBC6" "iRBC1" "iRBC2" "iRBC3" "iRBC4" "iRBC5" "iRBC6"
"1" 0.333333333333333 8704230.00944005 9470697.8601135 7391838.30138575 7441994.24028295 8216011.82168573 9130837.39428798 53723.1823814347 74760.7977590266 53239.9762416144 47592.2123187501 55952.1371675683 68839.2445287091
"2" 0.5 9461061.74434866 8808122.46885543 7943582.31696966 8696842.46842495 10111761.5377235 7339949.18854812 97316.002307639 68359.5069371783 67824.3025697546 77740.6138234107 86818.5930945607 54910.9687180977
"3" 0.666666666666667 7870734.40941758 8762337.00759319 7317621.37427375 10001889.2518693 8628934.57386773 7807509.84954822 72228.4519539101 87992.9404257199 77133.1440315564 88044.7997523703 69858.6024438773 91017.8345715577
"4" 1.33333333333333 8876394.13096447 7366853.03338935 7614382.14118409 7732494.56149398 7935111.64922596 7966041.77312966 160310.53153268 143940.074900144 132240.05107996 124717.654217645 145411.611677221 145551.649426816
"5" 1.5 8316734.98500464 6571794.97902997 8136351.59096572 7851108.16312996 8842062.93842527 9082932.75194344 118573.353079621 113209.215831696 170752.39435395 117496.380771176 149182.772708373 152705.661599587
"6" 1.66666666666667 8165053.28458241 8683272.51693657 7399713.31570732 8644875.64167692 7641817.25165438 7892242.18150513 184146.443044258 154095.341915467 154289.268467626 190164.444383566 155764.721802984 160934.791629387
"7" 2.33333333333333 8592967.22694486 8739237.11981558 9147348.91607819 8465926.90270323 8994829.73096327 8771337.06902274 297540.416445459 282001.843169267 360842.166314721 255613.734985001 321129.229952277 311814.328795689
"8" 2.5 8364968.55601075 8327630.45816947 7233474.39353756 8119503.18155928 8153403.59405485 7498511.1775948 355653.425000457 349606.652316099 256506.184167998 338594.794894048 381356.575961406 293483.803428368
"9" 2.66666666666667 7346051.58601332 8561548.59982789 8394001.28320649 7292201.670109 7628273.41045031 7454120.47440062 414328.91066065 354368.733436585 356584.591470114 355890.75988819 319575.760806465 349794.484955449
"10" 3.33333333333333 6317857.5902318 7284881.00536633 7321084.61904533 7139992.59583778 7610377.79519284 8670753.71652797 525175.194532985 487609.170372579 624133.386107871 583332.72841812 608830.223615427 686520.484285667
"11" 3.5 7861207.32666062 6982650.38225944 8354778.65296537 7509343.31592971 7466015.12706952 7117806.62328402 675361.454180465 559059.278003157 723357.459131201 701152.503821635 558833.467595024 636086.38277784
"12" 3.66666666666667 7894671.29883931 7092357.57256101 7827810.63012017 6986762.44413234 7018161.83801752 6845979.06302775 764987.528957298 795999.727560159 778112.388679938 767776.092761796 754641.057851346 732974.203750294
"13" 4.33333333333333 7648262.41165689 6720463.06989639 6818250.87155261 7482560.38277924 6641655.36318544 6594285.19258183 1448534.54766229 1099912.12273263 1224102.49040442 1308139.92705931 1047579.71028162 1102723.27635148
"14" 4.5 6135501.31033565 5653882.3419124 6071488.36573864 5582327.04560824 6501649.63040794 6249487.65936183 1222211.41640152 1202953.6897686 1076505.02938628 1313488.7166137 1337787.98979587 1379577.84974875
"15" 4.66666666666667 6226151.78687072 6574763.32490003 5273866.56521099 5708251.44089261 6707947.51478551 6360559.8481176 1362396.45226931 1664497.04427849 1122099.26919383 1409444.8002204 1490655.00328567 1472351.81669389
"16" 5.33333333333333 5501028.06454935 4652705.6751024 4884798.18130561 4443634.36907526 5334794.27122627 5209013.84997301 1852198.00153177 1510618.7256826 1782773.05887066 1957548.18020936 2005561.7561001 1936436.37545465
"17" 5.5 4708613.74568995 4328862.24731302 4688920.55128353 4725609.95987191 4021502.29905946 4126056.54804099 2263756.60850478 2143001.1125312 1868095.83716475 1853180.37642036 1628138.58261517 1643847.23029521
"18" 5.66666666666667 4320142.42784722 4712490.41114307 4887571.01948982 4488766.04729173 3793130.81033869 4112750.14129064 1886525.07766254 2298775.81031369 1978773.69210114 2200375.5133783 1772491.03286854 1632043.70686136
"19" 6.33333333333333 2827541.539471 3108036.06129023 3099065.68379634 3525234.41448715 3012654.94335489 3289867.72732572 1713661.53907334 1861099.43789834 2137286.67848023 1885152.09330864 2049425.13153394 1890728.57892283
"20" 6.5 2704938.69938397 2402216.3721778 2721489.90909104 2419491.24956021 2691013.19371501 2439956.9612011 1974407.80976932 1937271.26788533 1659445.06651893 1890227.53871892 1964243.20709125 1820863.40388142
"21" 6.66666666666667 2442608.2648747 2311301.89921219 2718741.25328755 2867084.86483697 2708290.93589959 2472307.25015611 1985860.37794691 1650929.92800871 1862151.54334764 1758947.76983863 1907247.13795746 1778638.30946483
"22" 7.33333333333333 1777719.38835893 1919381.68413498 1881053.31816457 2016041.88519665 1668275.14246454 1874130.42454975 1519418.28064866 1443144.12340976 1554589.51914427 1639058.44324931 1438168.22626253 1511395.50366915
"23" 7.5 1816010.59187408 1378828.45789488 1850260.77277414 1526095.65491054 1820947.34241849 1703161.59697169 1386267.62738479 1253480.41626807 1637398.91395942 1105866.41660184 1530207.85077184 1225296.11292927
"24" 7.66666666666667 1573532.74790544 1606658.70705872 1764233.50696642 1899326.76411771 1655729.03439576 1436751.0986193 1219792.82783368 1172743.58179469 1400185.32298922 1396563.79714538 1314070.66221886 1113760.54156535
"25" 8.33333333333333 1365969.09022625 1447738.7029504 1394885.62695757 1325490.8608641 1169898.82882666 1392366.8766915 641300.042359744 742430.104077131 734150.329977671 889591.181787988 829715.48143735 703215.594288636
"26" 8.5 1510147.65959465 1447521.79629903 1327349.86610737 1226920.38097098 1265702.28046381 1178048.82566435 645362.247690021 782444.214215694 737416.592281873 587043.244483722 585973.277992507 553074.5660396
"27" 8.66666666666667 1262956.11371282 1345879.01038759 1369429.81130983 1300611.26567174 1236274.81152106 1289649.73659437 571473.354621185 511741.068588437 698688.679239709 548781.12475601 567098.53739498 575736.489551057
"28" 9.33333333333333 1316517.22090606 1194241.94935184 1495562.62342557 1489474.25083363 1395813.29299087 1358586.22222908 340185.328399498 284343.321274246 332347.249650127 374239.761515988 300821.830385964 286018.152048226
"29" 9.5 1447013.21157378 1237142.59028065 1215503.18901198 1345618.23054952 1326978.28804644 1220205.09969066 292325.901328036 298826.712628175 343362.482771746 292525.702293374 269711.034155781 285762.318428726
"30" 9.66666666666667 1271932.67568922 1400209.83054435 1360191.56579143 1349710.54644749 1403677.04612218 1484290.77177329 246498.580559927 284018.22120575 241168.717338907 212218.639378536 291824.74971355 264108.678251475
"31" 10.3333333333333 1529483.76258745 1555336.61582828 1437389.68840963 1523854.23933592 1543825.57462842 1489642.56567233 176614.753185617 155689.350933761 149261.649886773 141622.141202223 153157.299070279 132412.672504207
"32" 10.5 1429512.22977094 1522867.72515805 1558849.34124799 1423217.72934352 1470809.63126124 1573023.99027818 132730.940554405 149154.527439573 118814.736375609 133011.002742385 117664.770500899 137984.560550718
"33" 10.6666666666667 1647263.01538987 1458470.68786822 1681908.2225432 1494343.90698006 1549473.50905737 1417825.17997709 138425.463478141 119351.120120149 113336.133594555 124736.553170289 99708.7200165621 89509.165402594
"34" 11.3333333333333 1951873.51255229 1593342.83913045 1707690.86350498 1778299.12229511 1905952.96156348 1487736.20257907 81736.7467567963 74455.272856563 75228.6724011003 79959.4929089527 79249.6033914129 74090.4483356112
"35" 11.5 1592009.56911881 1585054.6927094 2188615.24860643 1706089.88829596 1837845.78755006 2041658.21141058 61090.1599815354 54846.1831387337 95698.0869526205 69921.7167334408 75569.3169222885 72424.9099471649
"36" 11.6666666666667 1820122.16050617 1638720.70169428 1728261.85030921 1835207.25402473 2087980.09442813 1566600.34112076 70031.6337247467 67715.7314749704 65964.1927598936 71132.0641094858 70659.2248537437 58608.3180366912
"37" 12.3333333333333 2170955.05585944 2133291.32376297 2026444.09729905 1706632.54186393 1813196.6582563 2041339.06072515 63945.6570208966 42118.2887218751 52376.4305324127 38919.7843070452 40329.1071676224 40966.0658383533
"38" 12.5 2256764.05076388 2023498.02938698 2232181.73764649 1971986.99462933 2145585.72365509 2226802.44484856 44626.5384766439 39314.1253038077 47767.6382975923 40154.4898112265 57894.9196884806 55338.032923672
"39" 12.6666666666667 2025357.62053081 2150444.10595067 1893824.75352156 2014323.52260633 1966828.88652308 1838534.78943854 35929.7076553276 41943.5167924843 33074.1312176312 41268.6646713037 38610.6966337472 34507.0343363088
"40" 13.3333333333333 2239464.9474137 2470923.99307501 2333823.09073493 2247341.274214 2271715.01068378 2725772.64083775 27958.3638878114 32524.996618073 33882.4490524816 31321.8296057701 29847.78623944 41156.1624767892
"41" 13.5 2342364.86850576 2629606.9524797 2147697.44719389 2686821.58372659 2390314.22920448 2189545.7349901 27357.6835845102 33502.4455660556 26567.2618405973 34253.2073397066 31434.9583009532 32787.4473643322
"42" 13.6666666666667 2232922.47192932 2276861.51441529 2447123.55517627 2555752.44056892 2226536.22196027 2515622.91258956 23881.52376395 27568.2469356494 27573.2231569157 32544.9183823879 28811.2865160491 40725.6421011746
"43" 14.3333333333333 2398957.81515194 2559152.18374505 2339985.67093464 2565066.35855841 2399865.09906847 2676599.88277572 22657.3273059307 23381.9294997263 18933.4547369094 25049.476157797 26907.3337713698 26295.3127298922
"44" 14.5 2455964.24015969 2370903.31726801 2648346.27446148 2365797.34501363 2378682.57309176 2033779.59562658 19891.1819888207 18878.1218032329 23711.5791428192 16087.2932477467 23832.1067337116 18107.012069325
"45" 14.6666666666667 2681949.8839357 2309558.59959879 2585014.39127073 2630693.04306163 2626279.21407262 2898494.45568641 22236.5465876436 21045.7317258865 21321.4647910816 21101.251648846 22036.2410981089 22537.0846410576
"46" 15.3333333333333 3047624.65957626 2632224.22080483 2359978.20784102 2671725.8917811 3161689.54089695 2422302.15328186 20856.9987652358 17241.2669208412 17543.6976497251 20174.627288236 20486.5518103865 16999.8045707198
"47" 15.5 2839786.83120872 2859156.41511145 2726652.21843165 2477299.13683959 2644170.80885995 3094938.05237555 19032.1481885176 16379.2186933516 16620.8608255511 15534.577894523 15556.6912329231 19489.5343348586
"48" 15.6666666666667 2619012.31810162 2555767.91747208 2445765.44473525 3025164.82269822 3055256.20002068 2776734.07336272 17248.5005143679 17667.4126743542 14509.7617746515 17883.4524869841 17573.0829404157 17617.7531461374
```
