## Supplemental code and simulated data for "How to quantify developmental synchrony in malaria parasites": fixedPcsP1Neg14.txt

```
"Day" "uRBC1" "uRBC2" "uRBC3" "uRBC4" "uRBC5" "uRBC6" "iRBC1" "iRBC2" "iRBC3" "iRBC4" "iRBC5" "iRBC6"
"1" 0.333333333333333 9325233.55787979 7621941.68136606 8691277.85188966 7976146.23800991 7112299.26967922 9366092.71521069 62919.0578090533 49412.912034788 54060.3212781592 56344.6329331019 50338.3061057344 67116.393516379
"2" 0.5 9221621.64337916 8630965.87834376 8448356.62596925 8894715.40104618 8806615.7749354 8246708.44639366 67900.9030511683 76164.5418138348 71222.0251725615 78112.8954162306 82074.7043330419 64216.6986948579
"3" 0.666666666666667 8791459.1262784 8192140.63636456 7450570.26556085 8418981.79251008 8992905.54649574 8361250.21570798 95955.6769949618 69389.6377804892 77764.0148790403 66119.3889304177 76431.2897033464 78084.1447115052
"4" 1.33333333333333 8677455.59979662 9341138.47782133 8217237.15686728 6845177.5430788 8148175.35901548 8353485.52083026 120419.866774863 165008.628825673 115768.345405287 123225.518327251 125279.448939352 144324.214250696
"5" 1.5 8863585.12114881 9974308.17216662 7218083.71231162 9422017.14847532 8364575.17225771 8707302.7982911 164811.921181644 176100.073661134 113975.741549212 161391.181029039 153478.443527664 143282.915884336
"6" 1.66666666666667 7362874.17576682 8377154.71855615 7805471.47537454 9850096.70127848 8391816.81749832 8514752.37452926 153297.401119442 155362.661694291 155363.68382513 196962.541517266 198622.883254398 142577.903123397
"7" 2.33333333333333 7614559.37693729 9057294.92783127 8552925.98136506 8520530.26542391 7893995.50538937 7922665.7684053 280256.141955734 316577.942252054 261877.709166107 310628.15404389 274573.756709196 332745.307366875
"8" 2.5 7585458.543093 7619858.78136846 7805379.5583859 7542882.34495009 8932714.49593097 8001999.5714686 286784.822045104 249995.366842797 288981.101754384 328522.750215596 348661.76799106 358031.30073685
"9" 2.66666666666667 7559229.3076401 8008919.80068587 7728708.24634535 7736399.12152317 7497999.3606011 7611897.14956428 339588.019211146 442971.227914041 300845.007642871 314359.980557626 432161.34643234 309175.351322676
"10" 3.33333333333333 6498470.88317584 6483247.97284684 6966588.7147259 7852777.13581523 7049304.51288224 7111546.84168347 491192.054661817 588316.512962508 633902.521813093 702395.092648947 558581.974079417 625465.861185881
"11" 3.5 6852102.6481468 8878320.24740619 7005621.84078956 6912957.33197872 8241535.10065829 7134029.27126028 591208.166362968 811546.640530731 533965.079328472 570376.017489994 716032.589110191 750950.449606346
"12" 3.66666666666667 7640199.57121665 6996861.45478692 7442864.70529891 6939984.62018923 7339939.24309264 7068818.70195504 665522.610733158 738844.926587848 852561.821912819 630334.661234263 866580.784308458 773393.731067291
"13" 4.33333333333333 5620140.37156035 7456776.08212511 6259789.511931 6213843.63295357 6921763.86632019 6600151.43884215 1080796.22530007 1279035.34856348 1038107.71342139 1044343.46772329 1147887.87169489 1330675.69331495
"14" 4.5 6381162.33533914 5983604.11148148 6497979.85510973 5871638.64772613 5064890.46526211 5615677.92596444 1217779.07162961 1164125.3135178 1266662.73978747 1186189.62580326 1223403.49402466 1169932.90124259
"15" 4.66666666666667 6730359.26769017 5651554.64564072 4926255.6257774 6496561.7406247 6119029.32819701 5442374.79226788 1435044.61997658 1378427.9623514 958415.491396382 1400121.06478981 1409914.59175046 1050651.50429882
"16" 5.33333333333333 4725243.16588397 4839243.53505915 5256651.59307232 5045478.48316119 5159134.02687421 4883896.68193732 1737221.75216322 1571182.96592829 1658249.71390294 1903954.14458913 1760796.5962028 1471053.217451
"17" 5.5 4590877.20147631 4119857.30377948 4391069.43671681 4135346.43003303 4731777.75375229 4447088.57123683 2067962.70336771 1791242.30599108 1951586.41631858 1687896.5020543 2231970.6385624 1994210.12163086
"18" 5.66666666666667 4421512.16797047 4085743.30521098 4496432.33875708 4484911.33101468 4216606.16523642 3907783.2554485 2066127.18129461 2095252.97703127 1954970.5820683 2477851.56409651 2118897.57047056 1869752.75380311
"19" 6.33333333333333 2648465.53802425 2961444.75036681 2738568.0045669 3113417.19137972 3201040.68442716 2982533.94780498 2006413.286382 1987546.81232672 2059073.68764428 2256099.41404327 1850312.53435096 2015225.64040877
"20" 6.5 2909856.81811991 2775421.09305709 2637206.30751582 2084543.81376995 2347150.51678085 2659107.56530619 1914379.4856052 2238242.81698152 1524396.70954672 1877967.39979275 1955958.76398404 1913027.02540014
"21" 6.66666666666667 2885888.14453022 2859979.92227354 2728278.09173951 2069372.19467059 2956500.68775873 2279275.71290132 2219913.95733094 2363619.770474 1595484.26417515 1682416.41843137 1997635.59983698 1739905.12435215
"22" 7.33333333333333 1858226.00054104 1883161.81777598 1945319.19540883 2026207.26355313 1617246.99893453 1975368.54299563 1247131.54398727 1307751.26234443 1430381.76133002 1825411.94914697 1406301.73820394 1463235.95777454
"23" 7.5 1461826.39210144 1621640.0109102 1682633.46733991 1581795.08845101 1803781.43508743 1590269.17688788 1571856.33559295 1589843.14795118 1219299.61401443 1235777.41285235 1541693.53426276 1303499.32531793
"24" 7.66666666666667 1966894.01177188 1586244.04878907 1538652.04585629 1569150.87477714 1747916.37047739 1667631.90777053 1237040.25897603 1220187.72983775 1386173.01428494 1112872.96083485 1004549.63820539 1068994.81267342
"25" 8.33333333333333 1397467.21462398 1549698.58416507 1344730.69480051 1501601.53033501 1340817.47245047 1204088.00528355 789529.499787558 734454.305291502 824988.156319328 820547.284336072 753268.242949701 590239.218276252
"26" 8.5 1435682.08308504 1415033.6064088 1298028.54142908 1190800.60924669 1375906.94642064 1336032.49860651 655562.595016002 620628.774740702 627066.928226607 472539.924304244 559311.766837657 570954.05923355
"27" 8.66666666666667 1456302.59627082 1536429.27246221 1204428.54212583 1385743.20326366 1256380.15882892 1366074.09977488 609331.630238836 542907.870127988 510351.077171963 537109.768706844 521319.567978803 491393.561070101
"28" 9.33333333333333 1307936.3486469 1416479.12644276 1488842.3202417 1620942.20431408 1465019.89426941 1632901.13860686 337096.997073943 329413.750335526 317450.388111236 363439.956124234 361733.307227016 343046.457690516
"29" 9.5 1427430.95217773 1375337.04963553 1671003.47874162 1495865.52596708 1270534.93488707 1218732.37927948 297381.448370361 275618.64722155 314098.398259703 366633.707344871 305417.051655546 302414.982451483
"30" 9.66666666666667 1323720.7706439 1250970.71078769 1431824.42291397 1363735.54716464 1384014.92881589 1450021.40295708 220988.442511502 208843.190448696 212122.136727996 202334.650914635 244958.394480688 259395.599813431
"31" 10.3333333333333 1442386.80112989 1644252.11382959 1649265.82771623 1543102.52670306 1648581.29099468 1443363.97787855 146286.693826561 155705.692597499 170731.452144537 150399.856403807 157758.975214802 140678.75028056
"32" 10.5 1535511.89297739 1594233.07144343 1451660.04567835 1611565.35317811 1634964.3055924 1717928.10008559 139338.647275625 128050.849111922 130780.184295347 158462.669929018 138556.297084102 124217.505429182
"33" 10.6666666666667 1651682.20126675 1652159.17865872 1471207.58812612 1520446.32946842 1483457.04761997 1640969.92130492 101268.068747195 159321.039407784 98474.4034890308 126703.860789035 113414.147371557 128200.775101947
"34" 11.3333333333333 1751628.77918075 1935294.58331696 1600942.61914836 1716035.12468635 1837295.00086402 1786744.26902496 91040.9968389162 83238.4767018046 72572.1948843318 83383.6309371403 76141.5251083306 80629.2540173716
"35" 11.5 1754976.07377524 1729720.01236645 1691252.2596265 1667919.49725542 1766427.42080562 1664106.98465447 72340.3163139009 63850.8679352694 69771.1328228752 75711.2799480444 68599.1231380823 56544.5798387521
"36" 11.6666666666667 1964077.62961933 1697262.68034527 1892604.97172403 1767484.0602894 1926071.36825675 1804632.94985512 65886.5357134963 70105.8521414815 67835.3036460226 72230.6522390437 79327.486336769 68879.1202234779
"37" 12.3333333333333 2422122.66983743 2088774.49181421 2077135.72949334 1869839.14044859 2171398.23097062 2122133.12990353 61725.8580488642 47765.2524997534 49373.3237340942 43323.4277212371 59085.6661488603 52282.1662947409
"38" 12.5 2311041.85075993 2105889.35774427 2055159.30587322 1771392.09617836 1790755.65528499 2393399.38029411 52667.3165624413 44157.8812695381 40455.891847898 37713.26583305 36133.084247074 54210.6314902403
"39" 12.6666666666667 2067650.44677271 2153207.89373862 1864246.85831012 2104824.85969668 2147513.7772403 1852646.19914414 36217.3838986286 40565.3333409687 37367.1448849493 41182.251216918 39724.6351690769 36853.912853474
"40" 13.3333333333333 2471970.56671358 2073925.36592613 2339842.70451936 2208410.22570135 2246860.45075729 2370129.30709398 36139.9205659881 27071.2095800304 34726.0716016527 35453.6880029113 28582.3743894834 29715.7636295635
"41" 13.5 2194409.1353511 2351702.80820492 2321655.77183085 2541841.51067369 2115979.26024648 2417080.21842667 29297.8522743806 29374.2544117527 30848.4689321133 37841.9161928493 23735.0449831349 28240.2175303969
"42" 13.6666666666667 2070908.02675353 2430640.31660786 2541570.89784065 2168439.1327187 2279003.95798675 2420037.10420351 21549.5112045113 32155.580322898 27049.4986998792 28789.6857769344 23999.6204505766 33951.1378255262
"43" 14.3333333333333 2639808.08585266 2499254.23151299 2676347.35851725 2109600.31441108 2617493.44819967 2342987.14561715 25734.1400453564 19180.7692364773 22610.0140112972 19517.0720178655 20539.0258019434 21148.0020364396
"44" 14.5 2578402.28463771 2786926.22094845 2748736.99189262 2613584.41983132 2809820.03613789 2602417.69946905 24713.9105208254 25871.9478365062 21061.5048034068 22950.3373711918 24501.3955017256 19223.058793537
"45" 14.6666666666667 2550055.92771126 2887975.27576581 2882151.72674984 2947718.81354396 2413089.76896083 2627611.49161183 22511.0869324793 22673.9049679344 21158.0658255017 24181.4504802622 20186.4628489278 20963.8702059345
"46" 15.3333333333333 3092375.70677308 2965734.16722225 2938657.20922589 2822167.02385361 2926319.49078122 3001909.64395356 20755.5923670923 25052.6623350419 23449.2276510205 20135.3240857136 16895.6090691756 22606.4435872698
"47" 15.5 2572943.73093511 2694859.37599594 3051610.34538176 2893660.81662612 2938349.84576768 2803060.9372617 14920.8056769608 17601.9554277984 24325.311641146 17077.7904663959 17407.2858161592 19485.9988686945
"48" 15.6666666666667 2651350.75051686 2813319.4258186 2691776.38920753 3026371.76172175 2447007.03552837 2342520.22649238 17061.4591410352 20479.8676990507 18302.6884422896 19165.1685246137 15999.7844614121 12106.0476821312
```
