## Supplemental code and simulated data for "How to quantify developmental synchrony in malaria parasites": fixedPcsP1Neg15.txt

```
"Day" "uRBC1" "uRBC2" "uRBC3" "uRBC4" "uRBC5" "uRBC6" "iRBC1" "iRBC2" "iRBC3" "iRBC4" "iRBC5" "iRBC6"
"1" 0.333333333333333 9148020.70779288 8221591.67909372 7884456.41503855 8336142.80458933 8297838.64480147 8596220.24140515 65549.0162495907 57984.2843578089 54898.0393750073 52221.6551061162 51271.8650815711 68523.0788473906
"2" 0.5 7579905.69963195 7142557.8832972 8994917.49429472 8149069.705603 9108860.59544938 8820233.41672202 66759.7824522807 44722.0454780364 74032.2427513969 65644.1896697519 79042.5251253851 65407.7376101003
"3" 0.666666666666667 8211559.63406201 8337267.02528356 9357559.79286514 10208465.0235567 8239951.25748258 9189488.41554765 67993.37280833 89532.5067148149 79632.0295537838 86917.5395790271 75776.6347018814 95021.0776088062
"4" 1.33333333333333 8568254.04863481 8202374.05247764 8788688.37885267 8900723.2611197 8100521.50998537 7776425.78665466 119601.536133931 137255.255228876 135523.336605284 170251.018766636 118636.811804121 128748.771302229
"5" 1.5 9742008.99323789 9168188.54808367 8736670.46265914 7779251.65580348 7482027.8185095 9291973.52962296 194684.432318903 171464.158370744 144312.363109665 161730.803654958 146161.903076958 190721.952578468
"6" 1.66666666666667 9035222.2995514 7297150.35982075 8413797.67418709 10040825.8999874 7399159.76871354 7705903.57165021 213800.8116316 164202.3033263 152065.745060313 221700.726429397 135963.979579448 156624.056334354
"7" 2.33333333333333 7706532.59319209 8598481.51877997 8118776.76776942 8249455.65028087 8021596.66231159 6660757.00033038 312005.368145429 322765.822777026 328695.415699167 260481.706671325 297536.968186632 264946.579169864
"8" 2.5 7426368.00886932 7504536.13159483 8315017.6813285 7910708.60215933 7820357.71302828 8420426.4126156 232364.455846975 303458.80030711 311074.361441395 364716.855793422 299860.341757219 327898.224790327
"9" 2.66666666666667 7419524.48337627 8188440.16687436 7847387.40167914 8458919.84471255 7779640.22562533 8563029.99261743 384630.610854135 401985.280651662 364147.907270494 368901.868500329 392712.782717079 389760.127110488
"10" 3.33333333333333 8347728.31255589 8540926.14018618 7373481.00012237 8232243.73951457 7478102.01907745 7066365.23288655 680891.379490693 655481.668471694 586127.265510522 637664.116151399 708153.600291425 571712.397482731
"11" 3.5 6795844.26014807 7389467.44934422 7459287.59512267 7975197.78493071 7645839.80271546 6721598.01132496 540639.957052352 757894.097368638 796932.435376354 666822.557268454 695708.808254364 612725.434031446
"12" 3.66666666666667 6799678.63772746 7400995.2213052 6967289.60091426 8308987.47938138 7669846.743307 6799815.81147942 795284.051196194 670380.001929819 631095.072546581 883934.838232062 656664.960899572 735910.802108162
"13" 4.33333333333333 6110403.89147777 6010942.0389867 5314501.75945657 6793675.33726934 7107226.4737553 7260531.51539867 1283698.29652894 1075302.69033751 1128344.32260224 1383640.59822186 1071979.86029492 1080436.23741052
"14" 4.5 5956548.49193128 5888951.26423427 6039831.01102806 6003611.33992218 5513213.92911835 7006828.64512601 1107165.14719912 1113223.30136754 1372688.86614274 1482373.17035116 1004228.4023895 1342304.33814675
"15" 4.66666666666667 5770176.54690969 6188232.20104037 5836821.53620765 5953035.81811502 6276327.78516393 5355265.68225591 1047218.9740308 1419319.31216522 1252536.81034499 1337760.85800338 1638727.88124385 1376674.98258507
"16" 5.33333333333333 4742556.96206803 4127767.79293138 4800887.70640516 4980669.80672567 4094312.86829463 4561904.32369946 1852561.31330782 1563548.4064134 1839420.57716673 1901019.01020064 1329322.35983592 1824761.72947979
"17" 5.5 4763473.04155286 4701573.14037103 3820143.07632247 4892160.5064915 4681302.19974631 4148518.17989943 2044409.03070938 1903470.9070328 1979348.74420853 1918494.31627118 1814458.21695594 1455620.4139998
"18" 5.66666666666667 3876533.24187193 4455450.03216782 4256674.7067002 4440291.28385284 4343510.28565943 4198560.76358114 1544435.55453065 1989040.19293206 1866962.59065798 2094477.0206853 1529405.03016177 2109829.52943776
"19" 6.33333333333333 2571718.80203718 2961908.25115867 2584423.88911462 3196521.82274201 2696250.70272607 2776419.22501556 1963144.1236925 1987857.88668367 1635711.32222444 1647691.66120722 2284958.22264921 1768419.88854495
"20" 6.5 2895510.85656989 2557290.78561797 3105269.49410965 2924730.53698527 2915172.98490387 2382611.2014178 1892490.75592803 1826636.27544141 2141565.16835148 1936907.64038759 1880756.76445411 2146496.57785388
"21" 6.66666666666667 2347433.65185282 2560018.37630097 2624291.03332684 2602829.0861942 2277428.94828729 2860098.24060117 1805718.19373294 1570563.42104354 2066370.89238334 1657852.9211428 1615197.83566474 2028438.46851147
"22" 7.33333333333333 1512228.54108969 1587793.20620825 2126358.62026275 1843737.93278434 1792097.42134374 1669060.47375149 1338255.34609707 1603831.52142248 1288702.19409864 1790036.82794596 1337386.13533115 1451356.93369695
"23" 7.5 2105288.61379776 1404765.39975726 1565086.28098376 1840700.63621512 1717526.32358363 1587396.55521789 1245732.90757264 1277059.45432478 1293459.73635022 1449370.57969694 1352382.93195561 1556271.13256656
"24" 7.66666666666667 1633903.80339442 1660480.94587467 1463531.05246388 1582834.90058727 1705323.05865021 1720063.79097999 1074936.71275949 1229985.88583309 1342689.03895769 1778466.18043514 1397805.78577886 1274121.32665184
"25" 8.33333333333333 1334374.76044364 1255935.9460473 1335109.46043321 1259036.68897459 1660245.17644608 1446857.87400132 946365.078328821 697742.192248498 604121.927797831 715361.755099198 842764.048957401 812841.50224793
"26" 8.5 1470742.31418193 1427436.39389586 1272621.57096212 1118347.42391594 1129217.66788776 1176499.08609381 671571.832959786 660850.182359197 646000.797442699 631834.702777365 634391.948251551 700297.07505584
"27" 8.66666666666667 1645457.87866769 1387457.04317214 1215154.43420323 1200581.96715686 1288870.68744549 1425222.93588433 628037.35827011 566308.99721312 535310.323437545 597304.461272069 588525.428057303 630629.617647934
"28" 9.33333333333333 1524487.37408158 1156447.37778622 1501474.22074003 1435266.37363477 1160631.46923279 1546347.88696401 309855.157333654 285542.56241635 346760.790009245 344188.578809297 285167.437157933 284255.126280149
"29" 9.5 1418978.91877539 1323686.61645838 1274948.89396459 1477123.77994693 1315722.99345933 1557958.70431566 318871.667140538 217711.614549075 271265.722120126 310320.121837589 316279.565735415 278206.91148494
"30" 9.66666666666667 1525740.18874083 1479409.44821578 1198973.62299544 1288806.07104176 1558604.12768238 1328992.12408154 263058.653231177 260918.773935764 217995.204180989 209221.764779507 320041.91533519 236896.99181489
"31" 10.3333333333333 1681300.60758899 1414312.76670734 1352846.82034979 1637821.3264764 1498726.31886443 1658466.4963088 154958.581344608 109297.740858372 132113.947299784 183201.490657316 169539.17634213 158401.766600649
"32" 10.5 1617534.70771372 1568818.33259466 1553920.36424464 1410813.15993262 1467909.1994404 1551817.77283446 128172.322322799 120678.333276512 141910.535547455 116307.76256658 140201.451713505 112695.55358275
"33" 10.6666666666667 1494066.516183 1393481.55542548 1733674.47182268 1659028.9830779 1469618.34403102 1556802.36984097 107101.54237871 125313.08951668 142454.763502275 120481.40763093 89665.5487511301 132268.680530244
"34" 11.3333333333333 1756056.65480156 1936041.55604407 1702398.54086302 1831585.82188038 1700480.44796374 1598775.46425711 80221.8663682759 87091.3880361707 82922.4812889925 78541.4160326062 62288.661097573 75951.3284682714
"35" 11.5 1855061.61559035 2030355.85216704 1888487.61585596 1795502.19070669 1765479.21933811 2217850.9388136 81901.1750812516 76936.5612795391 74029.3067760078 85054.5803271762 68455.9604241221 82233.9984728809
"36" 11.6666666666667 2035219.12829131 1770460.96047957 1883752.85689559 2037518.45572258 1960426.92932638 1761873.83389148 63600.5977591033 71911.4931145236 70080.0914023658 61949.4817793426 64679.2124489072 69639.2819719954
"37" 12.3333333333333 2264945.80488018 1940720.99928567 1747318.37050879 1831755.63789724 1822382.08511722 2369210.45664685 54030.1957271036 48909.299377159 43650.2215965223 45295.6389193185 42859.4093395396 50656.6272535139
"38" 12.5 2193730.71095536 2098327.15493831 1909510.49684292 2174557.91406974 1990002.22067787 1873264.65422615 43962.5392977026 40500.4276189599 35101.2958978477 46704.4225530443 51795.9974148326 42285.8838425767
"39" 12.6666666666667 2334392.17581232 2229670.19816095 2273747.77541399 2212423.98736054 2088413.40273949 1834647.70210645 40310.6920361305 49813.9007632025 46393.5477538052 50454.3668725323 39130.848842786 38993.5749650679
"40" 13.3333333333333 2351879.20600935 2077784.17406974 2078960.44778158 2160474.0346757 2495020.084734 2053132.2880411 27189.354982767 30337.0444454628 27916.7510108981 31567.4172220296 36196.4323913245 24784.3105750977
"41" 13.5 2485506.23345554 2153598.81289734 2194670.76998604 2334669.19052498 2297243.84478433 2463087.47786265 35855.5428946269 25004.0498420682 28907.676106244 25155.3624665983 29838.2107388535 30555.6069701359
"42" 13.6666666666667 2655841.26234783 2575504.95856591 2060658.41761364 2614355.88210503 2218689.99968513 2634511.04135794 30204.0402859983 28119.9362219228 25671.5886086164 28208.414783179 28095.352661582 29677.9434646608
"43" 14.3333333333333 2380507.42824658 2489014.73955748 2470402.90773779 2417629.78277374 2425463.00747345 2494515.35140496 20580.1627755389 24697.5068422056 21951.3320396107 22666.6958819964 21655.9197095843 22595.2477482334
"44" 14.5 2718795.58072789 2408665.0429588 2288096.65715634 2588205.02698691 2470944.15638221 2562226.90531913 25632.0880619203 22059.3922791354 17216.6791358641 21928.3658983895 21084.9403224013 19594.8830324192
"45" 14.6666666666667 2253536.66487012 2556001.87272484 2254880.15910084 2355032.68335911 2694433.05294264 2669783.28427273 19849.7019719028 22817.3707616929 16604.4194337323 18710.0395913173 21581.3620580108 19962.489040472
"46" 15.3333333333333 2590261.87660736 2557049.24121793 2612228.50058958 2703704.35702142 2343609.56906765 2658034.91888663 17900.9113794565 15911.9430069567 15183.8438769448 18274.4464820643 15239.0244428613 20254.7810629172
"47" 15.5 2423683.46540537 2766995.18230739 2806671.57456114 2754332.25209696 2453489.485655 2672336.86475281 16596.0248247423 21681.5168649694 16963.865666734 19873.9609791252 16155.1951383091 15758.5615329214
"48" 15.6666666666667 2593481.84274703 2901098.0717892 3104875.68381504 2908459.07309925 2459866.47827491 2513608.91889597 16073.6401781657 20188.5739164176 22861.9076932114 16136.5905076523 13831.1300437161 17528.6535487864
```
