## Supplemental code and simulated data for "How to quantify developmental synchrony in malaria parasites": fixedPcsP1Neg16.txt

```
"Day" "uRBC1" "uRBC2" "uRBC3" "uRBC4" "uRBC5" "uRBC6" "iRBC1" "iRBC2" "iRBC3" "iRBC4" "iRBC5" "iRBC6"
"1" 0.333333333333333 8226418.19878205 8876775.4267083 8579444.82738501 8397089.42998607 7632866.29763222 9532353.43815225 66995.8318982169 78209.4751251832 59176.7473264244 62697.598969507 52625.9397244361 80367.1987029108
"2" 0.5 7786393.17055125 9159439.64717169 8112346.43654863 8721307.36343274 9322735.57069992 7008744.09266511 66962.4455671762 72378.029610207 71005.2204511915 70259.464782347 81922.1051906847 58459.7889120453
"3" 0.666666666666667 8364493.83531609 9185904.40915093 8994111.33801231 8490626.55071431 8099768.50409438 8735179.34935267 99281.8259384699 89793.7869907226 88022.2287924478 73043.9310969917 93079.3898425004 76982.2803327106
"4" 1.33333333333333 7728834.19017116 8347047.37588624 7641645.31653271 9032531.17034862 8549529.84281691 8047510.41726101 115874.575564785 140004.149209766 109244.393374306 129740.464957607 136225.778247561 128657.240883469
"5" 1.5 8158473.74771813 8071955.77511403 7571544.67343868 8177936.3662768 7693729.45314413 9495398.74519459 139723.818251723 146869.64656321 159872.142597945 171122.334510919 140038.759613108 150386.422952084
"6" 1.66666666666667 8747588.99642499 8105208.52431874 7693408.41533162 9322045.87106958 8105344.91750866 8928889.48593135 155540.344886646 168402.421033009 141008.218756078 233284.431207947 151445.159146275 180235.96055574
"7" 2.33333333333333 8026329.13812239 9271990.77702102 7992193.45459532 8323774.76812562 7718158.60704548 8004322.3288964 264023.984806658 348571.081842896 290519.57304963 330965.199527858 299037.528362862 301481.067001748
"8" 2.5 7296536.77278423 8332645.45519929 7634533.86679215 8688867.4875265 7686628.61512416 6745967.86500323 301012.243101659 337081.12682845 355094.598455449 388069.11511954 390184.193661125 301293.785842038
"9" 2.66666666666667 8341489.25503955 8126463.07866629 7934838.37210313 7690838.55023694 7610859.70968672 6731139.12721836 354353.834113829 395833.564474734 384067.685000151 374797.200303944 390701.217129708 312494.852702802
"10" 3.33333333333333 7249125.29915385 7182769.75749069 7702574.82386033 6705058.94568006 7330270.14226974 7416685.79821545 527592.816532304 512688.776409043 561821.650172162 501500.29511444 489010.683273498 472701.453041138
"11" 3.5 7414542.78092401 8035055.95707784 6719880.46353609 7095198.92880566 8150586.30224281 7222867.02018878 692300.913251541 839608.772944393 524990.661213757 739083.22175059 784464.514171589 543890.588869637
"12" 3.66666666666667 7654117.7926459 7726182.34077995 7079205.69856127 7694312.89142091 7277998.91955414 7081514.03231406 894172.639327792 695425.953265522 708629.199055182 949915.17178036 561573.990706338 838048.99790699
"13" 4.33333333333333 6316037.88754511 6528184.74507894 6887611.66638326 6005341.27021437 7374884.15151708 5854379.98940406 1007342.56579667 1104599.78766141 1079562.95711336 1137375.2405709 1407420.6396025 916178.402097662
"14" 4.5 6390254.89995984 5700615.87653678 5877348.34081665 6773366.23799733 5912941.36856214 6109508.20173847 1183380.5370296 1087903.79323221 1130259.29631089 1173893.62876904 1002193.45229867 1154916.48426058
"15" 4.66666666666667 6238723.24555809 6250717.74082093 6382612.06812281 6214585.41892768 6108272.85165309 5808981.9137931 1313415.42011749 1327116.29316793 1415213.31887424 1218546.16057406 1404200.65555243 1246562.64244487
"16" 5.33333333333333 4960645.6253978 5024720.21767596 4664223.22622427 5062796.76741543 4647848.02875712 5250431.82672309 1864904.3704503 1703294.9890427 1814872.85067092 2163588.36214335 1904855.74949062 1615517.48514557
"17" 5.5 4686606.33810198 4890116.44287675 4479140.6166396 3904109.05487571 5584472.79944469 3784140.22020733 1905124.52768373 1895393.97010727 1820788.86855268 1824350.02564286 2366302.033663 2090685.20453444
"18" 5.66666666666667 4296755.41373819 3858595.09407382 4523562.86457908 3719834.40415842 4146693.42907541 3767266.94121239 1476548.25214371 2063419.83640311 2065553.8194425 1850663.88266588 2159736.16097678 1537659.97600506
"19" 6.33333333333333 2641041.65400144 3077959.84033611 2624015.70569669 2942932.64824956 2801248.71710265 3172706.21405104 1726171.01568721 2230405.68140298 1958220.67589305 2432175.74235501 1842926.78756754 1618727.66023012
"20" 6.5 2641349.78877792 2754037.47717805 2719033.337524 2364685.6471401 2965027.53868896 3046623.85583758 1821620.54398477 2415822.3484018 1999289.21876765 1818988.95933854 2148570.68020939 2017631.69260767
"21" 6.66666666666667 3089397.73523464 2447924.55749492 2576589.21683887 2885551.63683397 2194267.07259496 2262145.50641207 2045958.76505605 2039937.13124577 1776958.08057853 2090979.44698114 2130356.38116015 2356401.56917924
"22" 7.33333333333333 1765832.63307753 1899988.16693207 1982350.74649969 2000501.03262454 1770576.72685494 1722475.76535498 1681745.36483574 1450372.64651303 1723783.25782582 1681093.30472651 1580872.07754905 1304905.88284468
"23" 7.5 1750232.95162175 1857642.58283735 1762113.23987586 1820911.49520219 1718306.98464043 1659840.35818825 1190634.66096718 1161026.61427335 1295671.49990872 1213940.99680146 1272819.98862254 1220470.85160901
"24" 7.66666666666667 1414384.013359 1330868.89031092 1821105.37905689 1636535.60352837 1549119.50165334 1338802.96715841 1178653.34446584 1090876.13959911 1214070.25270459 1185895.36487563 1139058.45709804 1021986.99783085
"25" 8.33333333333333 1545330.01438904 1489651.70225728 1273993.06609626 1256981.33584447 1286715.31418397 1465750.86824363 830822.588381203 748568.694601646 663538.055258469 735076.804587411 819563.894384696 832812.993320244
"26" 8.5 1395183.68432564 1273362.3872472 1360994.5691915 1178877.53726633 1511403.76757608 1356827.84105482 625642.907769346 581444.012441643 756108.093995278 666032.506930133 702978.496547012 671696.951017239
"27" 8.66666666666667 1471331.7977011 1293595.38776482 1412335.28082758 1152080.33644064 1411373.79233745 1345978.7090972 626098.637319616 631022.140373082 622174.132523163 698230.506933718 562300.315672291 609040.139862988
"28" 9.33333333333333 1333196.09401649 1427538.24305252 1312077.48804442 1352324.32277396 1405154.96218154 1311625.92379492 333299.023504122 312371.606794862 292222.157693635 295267.319382961 304805.848629401 328728.301702989
"29" 9.5 1407414.35023494 1307383.16302091 1344531.88679075 1226554.0745379 1739143.0232667 1468142.50596412 238544.805124567 281763.612720023 264151.647699558 254471.79969666 299336.148582908 349557.739515266
"30" 9.66666666666667 1437210.37403444 1366214.33404024 1333419.37654471 1353283.64185545 1308722.84691515 1417992.40243583 272198.934476219 281114.060502106 177789.250205961 188217.474527879 185371.508061636 296651.130216701
"31" 10.3333333333333 1500804.99554922 1503688.72567771 1475326.86152272 1562306.43620484 1460636.8412439 1509273.74736106 168440.515774323 147710.090931013 158296.87355394 172821.508429739 155552.379259201 134396.5937098
"32" 10.5 1585107.09381488 1463647.01502615 1661279.04142326 1559973.02725903 1902076.67561646 1353537.15452764 161416.200999478 117562.009239048 138786.887336948 131090.170357901 166702.600842809 108369.668096688
"33" 10.6666666666667 1596761.81637607 1590888.9260108 1638343.51415268 1569751.41068479 1566002.43089438 1761702.1968579 119428.707283177 111955.589444813 112833.575354868 103137.412002943 117656.08045788 147422.777979741
"34" 11.3333333333333 1540279.01884735 1746593.5473348 1767467.53303266 1816676.56028034 1695714.25089172 1739104.4718039 68456.8452821042 66638.4413328807 84974.4006265704 74119.8107009521 78287.823217531 89414.1116608687
"35" 11.5 1960984.33235677 1870083.10303164 1675442.00966342 1871029.53361338 1913861.08240837 1741874.86632457 98196.511384916 72176.1135867093 61778.8351645805 86421.6874648212 79877.3406681289 73870.8594709316
"36" 11.6666666666667 1680328.58157519 1758358.98392647 1841830.0122907 1789264.01732491 1804643.2703044 1524778.49070677 60596.0541498447 71916.5228599782 65036.3704904909 63024.4458374397 61591.9204882048 55046.1548991615
"37" 12.3333333333333 2111325.85222103 1885568.41959863 1996065.65046888 2046139.51446547 2165150.2404368 1847181.04113454 45317.1464310159 42785.7594644573 44455.8051329371 47829.3481642233 53473.7031473648 46353.3510949697
"38" 12.5 2047227.78020074 1744887.48242346 1895783.24225175 2037067.24481157 1881304.89973111 2050015.51329526 48894.8598089502 29991.1908288666 50166.2673260585 41914.9638850117 44401.8149570712 50208.5602080641
"39" 12.6666666666667 1965833.5065542 2042053.53240945 2126392.77690049 2206717.39267306 2076283.73971197 1860250.46196692 39121.0648070488 38062.5075938388 41784.0985832283 34888.8125323805 44699.3270120985 33560.3547170651
"40" 13.3333333333333 2145347.21981123 2088177.12502158 2486145.95445033 2282345.18736807 2043026.73972589 2068047.32122564 28269.1687944555 27098.0680641264 37651.7636597051 36611.2477922372 26192.6505093063 34582.7311241746
"41" 13.5 2524315.84792105 2042742.5072705 2463226.22568964 2177562.09200093 2140819.91853272 2139035.85183196 34405.2861921909 25772.6786180986 36524.7067866199 29049.6543756794 30105.750506718 27776.0791044275
"42" 13.6666666666667 1869951.37497287 2168104.16868225 2375756.98747629 2899074.1526183 2116103.04629523 2356248.62006176 20542.1440730844 28149.8853373442 29626.5991704239 42733.9939949632 25185.7063353396 29822.1569429409
"43" 14.3333333333333 2569172.58041994 2378939.41556057 2517526.05905737 2591793.17698273 2368006.69892685 2506936.77447945 25359.5161427296 25291.7224703441 23050.0463198807 23808.4987780887 24592.4467642211 25552.3063345169
"44" 14.5 2234477.81496023 2397591.16160122 2391384.1252524 2533248.52369903 2476184.88153762 2406926.24270119 21349.8740202583 19479.9411894802 20474.1791545583 24023.2197600667 24658.2840224818 22816.6294691553
"45" 14.6666666666667 2451419.25681168 2340485.31001833 2745400.01354648 2543569.40205968 2397470.56216167 2364402.9273994 20907.626923767 21413.406313068 26831.5091237928 16560.7748034357 16577.7248109644 17851.2867300823
"46" 15.3333333333333 2574038.93822581 2988572.08427853 2922506.64909427 2435572.53677126 2896411.28281554 2587567.83912885 17360.4838350699 22730.2409817351 19225.7525761086 16625.068510384 16445.6693323617 17119.2050223543
"47" 15.5 2740470.25024218 2477898.80362421 2884092.2846994 3091349.36996688 2586593.52025432 2557726.33769378 16738.7628282567 12967.8606009222 16525.8554016697 22008.7524559795 17151.3395680281 13921.872075407
"48" 15.6666666666667 2772501.06896444 2719836.84392591 2769860.59360206 2650836.22464772 3251147.3230407 2729313.46053819 17838.7663683209 15541.0367631902 15361.6582197441 16820.0268061403 17580.4213650609 15791.8964331319
```
