## Supplemental code and simulated data for "How to quantify developmental synchrony in malaria parasites": fixedPcsP1Neg17.txt

```
"Day" "uRBC1" "uRBC2" "uRBC3" "uRBC4" "uRBC5" "uRBC6" "iRBC1" "iRBC2" "iRBC3" "iRBC4" "iRBC5" "iRBC6"
"1" 0.333333333333333 7730539.22202999 8533554.43730117 7688676.79358202 8447186.02168197 8902574.01689116 7984763.97990232 48108.4026512539 55441.491926333 50935.2553400598 73755.225894368 75766.5873777971 51494.6729001826
"2" 0.5 9361655.63960705 8712416.52276963 9481280.20763191 9026674.94243769 8403846.29975584 8402051.74470358 70948.5080682611 69973.6288070808 69817.9691283646 75765.2756625624 66407.319634578 65157.4388887443
"3" 0.666666666666667 7555224.42186011 7804000.93166771 8238692.04967123 7275589.4218916 8260971.86030223 9111840.24524471 73803.1104997569 81308.6156664692 88010.8113414296 67761.8461571351 69390.7758110225 70574.2409204919
"4" 1.33333333333333 8469781.72760734 8676194.67849026 8061269.52785162 7732101.26922322 8437069.45395576 7540894.07936632 144931.241061043 129708.397047246 116458.675640734 111558.235019813 117918.510886873 119488.101400195
"5" 1.5 9527923.16757416 8400861.18528122 8226957.48671652 6810544.49168954 9048751.39203745 8310227.04550353 183617.713770942 159439.384803212 154091.730412372 113207.189024095 191589.06186825 130274.761647649
"6" 1.66666666666667 9487223.12692765 8372057.64714914 8826615.10902768 8620703.26687347 8395731.01557948 8539808.6528396 192282.592763025 180782.933430126 185433.090525792 208380.547906054 160071.134710762 173714.577966632
"7" 2.33333333333333 8604152.81942228 7896112.226414 7653963.02112276 7540648.27098041 6507530.7096598 7442309.14030068 299483.216826393 246291.710118965 388131.999042736 248374.448978274 209988.083564369 223896.183522884
"8" 2.5 8597906.79180534 7702317.47074183 7111873.91571961 7171258.31913664 7514138.46240914 9412949.18248338 314365.879042243 280594.443378573 334518.998857931 243011.125690838 280692.508868478 403989.235299716
"9" 2.66666666666667 7557879.09895199 8908042.72896761 7589780.52417808 8384271.5884651 7729756.51290131 8662030.1300241 313865.411086046 433903.688697887 285544.790224909 400203.894437475 373057.746761646 413462.058712368
"10" 3.33333333333333 7646185.10193174 6466248.42371979 7472866.48476777 7303658.91879877 7721661.00182892 8530838.39645397 598293.04396962 506759.280855783 453725.955359306 609145.86478722 680322.555227218 693564.09727268
"11" 3.5 8468979.52319421 6569254.93993474 8358059.48363313 7271314.795249 7286574.6955016 7458368.83745378 730714.367833841 642155.908107013 633666.374801602 643479.185420265 667268.745009304 721312.266678316
"12" 3.66666666666667 7906355.60101395 7381247.83976946 7443719.57837203 6309423.59614993 6593408.23655453 7415845.00819484 798621.777880197 738124.783976946 829846.106841921 655184.174055029 833553.50651764 782262.131666123
"13" 4.33333333333333 6300872.83159925 6944256.57705148 6011346.65676738 6831840.4867343 6248534.39005969 6455905.91156184 1066137.53495757 1007874.68462286 1134216.35033347 1194377.70747103 1154997.11461362 1241520.36760805
"14" 4.5 7468603.10973172 6180109.8454802 6031543.2733987 5666068.61063993 6072407.38781012 6694232.0573228 1333679.12673781 1221365.58211071 1151057.8766028 994047.124673672 1098084.51859134 1208345.13670087
"15" 4.66666666666667 6471446.99079741 5862250.32038484 5565855.59016176 6040368.75689663 5608477.69333012 6306774.51464234 1373980.25282323 1211208.74388117 1360844.88757011 1250593.94552725 1190759.59518686 1389157.38207981
"16" 5.33333333333333 5043484.10750205 4528037.14377937 4772011.82882484 5784566.89711214 4572951.88838749 4117324.90624832 1596039.27452596 1529742.27830384 1639866.60784359 1652733.3991749 1889649.54065599 1460044.29299586
"17" 5.5 4706821.3557872 4260329.82537668 4690986.47777089 4986094.22170587 4609016.24558585 4397333.2222665 2020095.00248378 2088396.97322387 2048465.71081698 1853566.62516947 1765906.60750416 2026420.83975415
"18" 5.66666666666667 4320032.96325574 4135552.4860558 4163092.06524988 4135982.98645228 4186127.57443285 3941609.36847267 2204098.45064068 1774915.23006687 2092006.06293964 2099483.74946816 1674451.02977314 1859249.70210975
"19" 6.33333333333333 2659768.11334244 2538811.16811887 2963140.47546871 2872333.70166214 3358562.06567904 2328858.37814684 1672810.13417763 2266795.68582042 2227925.16952535 2261680.08004893 1630369.93479565 2176503.15714658
"20" 6.5 2449061.76288862 2360361.36032012 2817196.83890711 3794958.66735909 2372546.91628416 2623461.14694071 2040884.80240718 1735559.8237648 1878131.22593807 2529972.44490606 2027817.87716595 1957806.82607515
"21" 6.66666666666667 2344886.39796453 2415895.29961485 2492381.98277024 2454172.59427093 2067251.95184535 2744342.15779112 1906411.70566222 1763427.22599624 1993905.5862162 2028241.81344705 1782113.75159082 1854285.24175076
"22" 7.33333333333333 2081272.49669155 1859282.25099711 1752371.68891614 1939352.758553 1610606.09607058 2222374.48927908 1665017.99735324 1770745.00094963 1622566.37862605 1375427.48833546 1533910.56768627 1501604.38464803
"23" 7.5 1243177.62199203 1689073.56920395 1711810.88269126 1636880.89126688 1316191.1760703 1785392.80455346 1268548.59386942 1351258.85536316 1240442.66861685 1670286.62374171 1385464.39586347 1144482.56702145
"24" 7.66666666666667 1319848.51022955 1427601.6408753 1534113.26204465 1356111.23120534 1739190.94429757 1396941.44851975 1404094.15981867 1115313.78193383 1407443.35967399 1279350.21811825 930048.633314209 1193967.05001688
"25" 8.33333333333333 1289441.15927628 1529644.05866102 1108777.52098146 1311656.20870126 1237545.90784108 1511245.97811554 927655.510270703 813640.456734586 803461.971725694 615801.03694895 578292.480299568 737193.160056362
"26" 8.5 1339351.37174367 1282310.42893788 1259449.86893893 1535032.76629801 1394885.92314237 1481095.49204067 509259.076708621 610624.013779944 723821.763758008 606732.318694865 622716.929974271 800592.157859819
"27" 8.66666666666667 1361254.26264842 1512411.32210718 1537121.9887483 1313355.66968868 1354491.29713637 1295418.75208312 591849.679412357 649103.571719818 517549.491161045 684039.41129619 607395.200509585 544293.593312235
"28" 9.33333333333333 1336193.43393637 1174202.42881018 1176573.12346626 1299925.33161049 1261566.46448271 1414984.57591432 343494.456024775 310635.563177296 308003.435462372 334171.036403724 302533.924336381 303644.758779897
"29" 9.5 1458817.19541012 1360515.0373643 1363430.87325961 1347475.11336368 1274397.38509122 1338256.37109839 290601.034942256 280518.564405011 264230.789391397 263178.733078843 284463.70202929 247825.253907109
"30" 9.66666666666667 1271492.10257225 1478544.83881097 1447966.63002469 1280900.55208357 1265678.29598895 1463563.28971383 261623.889418159 262618.976698219 254475.681902405 243055.133222689 217470.497592603 225163.583032897
"31" 10.3333333333333 1409526.00148978 1394390.40919847 1623950.60222295 1610593.53304583 1790397.96173324 1516572.50927263 139006.509022661 148024.459575209 159837.657699109 151942.786136399 213396.658132686 108326.607805188
"32" 10.5 1478197.9088131 1595909.62741247 1518479.93502885 1517106.01871208 1471688.05946397 1549817.4864127 124953.331260617 129014.52121362 130229.840053932 138802.014520776 121526.677082078 144437.789973224
"33" 10.6666666666667 1584359.06788037 1427325.66423943 1747777.29983317 1599197.36997198 1577294.12108092 1455507.00060616 127565.142341414 121993.64651619 138273.520556422 135410.446229634 107665.127718834 109849.584951408
"34" 11.3333333333333 1602396.69300581 1599788.40281029 1819564.28719699 1840845.70288602 1683770.0404958 1947013.4941257 74460.8128720172 71007.0307505676 92129.8373264299 82364.4609792401 78278.4770104975 95676.3387776755
"35" 11.5 1558156.31104546 1882432.02983802 1782053.60631477 1770522.54344746 1714626.53378834 2007795.3591874 61733.6097878549 79093.7827663035 71396.3784581237 70991.2808118467 56051.8644585924 85547.3097225139
"36" 11.6666666666667 1938345.52251904 1719289.39955644 1830164.62232976 1961236.97292759 1958296.69385973 1968754.80172752 65352.1754052273 66330.6095507886 61663.2285151536 67165.6497577942 63069.1366782522 69273.567970708
"37" 12.3333333333333 2124316.64701661 2161617.18552738 2052110.30305263 1987852.55775741 1881236.70904162 1807801.46080769 50160.9597878774 45826.1010287763 44495.0195804994 43756.384718411 42784.551035743 44648.0973279251
"38" 12.5 1802232.32508289 2197572.69373108 2012138.75040582 1787315.52166853 2261762.61714105 1897795.24946205 40291.3553562014 45106.1718746117 52604.9346511326 40815.6090812635 52599.1306311872 35170.4086260573
"39" 12.6666666666667 1947690.07122469 1879627.18292578 2057405.67507757 2228188.18810107 2005194.33826013 2063274.84961114 45979.4634377877 35238.6048542516 35441.9582270037 47197.377422179 32953.0704726398 38365.0957532752
"40" 13.3333333333333 2418742.94071001 2277818.51241771 2216612.05879866 2621122.70137838 2464398.31282629 2300635.69885066 37669.2562016821 30661.1725995115 26812.7743897261 36746.4278897853 28816.6313473607 25500.2848464937
"41" 13.5 2589805.13789007 2058097.73157481 2236173.56569302 2332550.84480905 2156900.65915802 2658762.32620455 37220.5394925276 27688.6550729828 28996.0265261025 29240.9533008531 27680.9632848822 39151.2638227736
"42" 13.6666666666667 2238906.01325472 2060736.41530695 2271583.62509621 2454041.39121375 2203290.58698119 2498415.87716351 28095.194042599 29489.645324942 25772.4486623123 24926.7789864272 24421.3099864907 23808.0415205213
"43" 14.3333333333333 2456305.40430658 2447964.26614151 2344032.59331058 2250868.52505374 2564998.47801531 1995696.68789878 29290.5485846241 20771.8647954307 19298.8028429984 22717.687979953 24653.9646099126 15147.6029442033
"44" 14.5 2329116.66800788 2908712.99890826 2536231.32916371 3125313.81102798 2474947.25316705 2759971.64084236 25286.2519596991 27227.4922672307 24813.9255372635 26689.2725109136 22967.2165290187 27125.0284112271
"45" 14.6666666666667 2686133.60699085 2499115.18255771 2649107.38559866 2700661.2565544 2505713.16342994 2641638.47554683 20962.4910799973 18129.2359996932 23597.9635275134 22767.3348217366 21114.9672489251 22572.3188545402
"46" 15.3333333333333 2889798.61337778 2661811.7359242 3010738.32569042 2648891.21066498 2814710.52793777 3048466.66008662 19150.4215598263 18164.4038209649 22478.2613535196 18014.7661225855 21424.1933927369 19383.6501563338
"47" 15.5 2729542.74972737 2769851.16477561 2631491.29901866 2891891.61624455 2323342.26910787 2378305.61253095 16749.7714146255 17108.40744148 19846.8308244864 20097.9332562691 15127.8960092972 13181.3202490215
"48" 15.6666666666667 2747745.17787331 2462139.63047282 2675454.37605567 2779180.84057272 2836982.10532657 2331853.28319959 16660.0689860748 13812.0701810435 13157.5409464723 19015.9482762416 18564.2069449455 11692.0040272743
```
