## Supplemental code and simulated data for "How to quantify developmental synchrony in malaria parasites": fixedPcsP1Neg18.txt

```
"Day" "uRBC1" "uRBC2" "uRBC3" "uRBC4" "uRBC5" "uRBC6" "iRBC1" "iRBC2" "iRBC3" "iRBC4" "iRBC5" "iRBC6"
"1" 0.333333333333333 7868922.25881377 9193814.35465739 8503144.69225108 8617345.45485867 7842738.96761882 9050446.26227459 57266.0087243561 54356.2395332706 52294.8628059722 59010.7885698738 61066.2537383697 63547.5794289748
"2" 0.5 8326730.74994236 8025277.67380653 9321564.70557657 7587803.03747847 9099208.78399822 7646491.52093733 77943.7494144188 63743.2698475499 73769.9011204223 61345.3232878848 76380.4984806365 66974.6126034627
"3" 0.666666666666667 8619040.81564651 9158715.25599507 8765993.63601716 9083132.56451935 7876714.84122263 8567220.62065216 93380.7238964953 93964.4532265832 80296.7265367515 87463.9630671097 64717.0720665732 71470.9320151177
"4" 1.33333333333333 8149039.87690883 8193369.81516539 8458317.332072 8651520.66337414 8120696.03388125 9036691.90815547 133372.174744825 127981.409171593 125961.538824602 139495.657261756 104191.63502542 129243.30532259
"5" 1.5 7993082.78839161 7547006.28863521 8596568.55292273 8024807.48456644 9106724.96001535 8154725.00684368 165522.526162593 116736.369507118 147277.172398882 147704.904924838 167372.265392673 155298.514698985
"6" 1.66666666666667 8634751.44760949 7254776.91118067 8767024.21588384 7933357.94122355 8559304.86531167 7510481.90643314 188861.58021893 135198.97337273 171331.331168338 158762.416274236 211602.098029955 157188.821817353
"7" 2.33333333333333 8122936.91468175 7366180.44643977 7913795.14038839 7732421.78849448 8340317.57158944 8612410.44525827 360059.26040256 269625.931421661 259213.728804074 289929.575871559 278847.127100951 296570.607619086
"8" 2.5 7296624.5158098 7209015.51137254 8096250.40172775 7763086.48130213 7180882.90118721 8302915.28685574 310759.136107743 286299.265741562 316012.896242301 318420.282251933 342599.375056641 342812.357013036
"9" 2.66666666666667 8607126.42508266 8449021.44964326 6594379.6239063 8296836.21418249 8686294.36672061 7599782.26520182 367983.17336822 456457.128559874 377037.142590412 501622.503880441 396272.553226305 320936.751064266
"10" 3.33333333333333 7725823.58299176 6987043.31951105 7641707.44442825 7195191.75535059 8308676.17298018 7313042.94186387 616094.384608594 534995.659993189 628947.114767757 638437.600297302 618205.072394359 577193.602357053
"11" 3.5 7250785.28824362 6888213.85100341 7269459.59232582 7386769.18538278 7047054.82997462 7857428.69691655 563386.580283109 693677.124975168 674346.900957868 531804.836960603 591692.261122974 690459.463700927
"12" 3.66666666666667 7603295.95146267 7265731.6345113 6678124.14266927 6605464.73027728 7144104.37348293 6758517.58412378 821977.940698667 685446.380614274 731448.427455561 647594.581399733 673972.110705937 634007.278060392
"13" 4.33333333333333 6527969.98106794 5815987.22067307 6902271.05523734 6013443.93791079 5629942.2053005 6448658.42436855 1061458.53350698 1256152.74744559 1012063.20458026 1132475.31787397 1031124.94602573 1083808.13854934
"14" 4.5 5865377.20942569 6977257.99202337 5961373.07160174 7019532.62425493 6126216.79779311 6189158.04823471 1406565.27803973 1304160.37234082 1194663.94220476 1352511.10293929 1346421.27424024 1161192.87959375
"15" 4.66666666666667 5977385.16031631 6575699.753793 5925590.88366447 6192627.10114182 5854692.99226428 5258336.81564591 1245288.5750659 1656347.54503602 1143936.46402789 1503064.83037423 1393974.52196769 1111699.11535854
"16" 5.33333333333333 4328616.26996985 4482927.92745343 4900293.11781667 5153083.45446212 4463001.00862349 4351862.98804168 1482402.83218145 1678999.22376533 1628004.35807863 1894515.97590519 1940435.22114065 1978119.54001895
"17" 5.5 4230839.02696209 4420600.80358598 4006314.78955096 4457636.23742905 4657343.46557195 3813941.58267751 1940751.84723032 1693716.78298313 1757155.60945218 2063720.48029123 1981848.28322211 2017958.50935318
"18" 5.66666666666667 3972046.96289611 4174724.8793586 4149324.88646048 4714192.90273286 4400202.63726217 4039505.79754326 1661944.3359398 1915011.41254982 1780826.1315281 2152599.49896478 2353049.53864287 1819597.20610057
"19" 6.33333333333333 3193975.78777705 2722690.00636126 2754463.57865145 2635221.36579159 3514556.53633034 3281809.64821325 2172772.64474629 1756574.19765243 2025340.86665548 2125178.52079967 2703505.02794641 2001103.44403247
"20" 6.5 2200469.45988296 3010580.67783525 2101029.44662018 3363002.24761277 2811045.58737561 2618109.96533297 1642141.38797236 2105301.17331136 1736387.97241338 1921715.57006444 1912275.90977933 2013930.74256383
"21" 6.66666666666667 2376580.08053881 2545561.25531076 2682012.21952823 2717787.52575524 2966306.64151645 2796958.26538023 1709769.84211425 1805362.59241898 1635373.30459038 2191764.13367358 1913746.22033319 1781502.07986002
"22" 7.33333333333333 1716568.46574196 1845139.56005111 1831193.38753323 2030223.9777179 1659582.41738044 1720663.18242894 1330673.22925734 1308609.61705752 1123431.526094 1586112.48259211 1327665.93390436 1398913.1564463
"23" 7.5 1639335.05188916 1630080.63111433 1558839.61021212 1634934.06453697 1814363.1815746 1483776.60513208 1146388.14817424 1393231.30864472 1367403.16685273 1267390.74770308 1395663.98582662 1483776.60513208
"24" 7.66666666666667 1766162.68847613 1465700.71341092 1711231.48243047 1498297.88163857 1474484.57817621 1578028.38658219 1327941.87103468 1231681.27177389 1316331.9095619 1280596.48003297 1170225.8556954 1011556.6580655
"25" 8.33333333333333 1362211.58538818 1391037.08003995 1308949.1561985 1312784.73948634 1332125.22789541 1448495.33640159 728455.393255709 794878.331451401 685313.694344765 846957.896442798 693815.222862195 754424.65437583
"26" 8.5 1456787.97442704 1158465.37827854 1281204.50060733 1345763.88266523 1217157.01278933 1291873.51198164 791732.594797305 640036.120595878 607205.924458451 553812.297393098 627400.522056355 554452.151065082
"27" 8.66666666666667 1434351.83906559 1294439.61418207 1157184.8316636 1439512.65103795 1537305.56336678 1196286.00148955 583069.853278695 599277.599158367 498786.565372241 625875.065668676 668393.723202949 453138.636927862
"28" 9.33333333333333 1283651.04818346 1372849.68796515 1437523.51181656 1594076.91858308 1540096.51900544 1643972.99624105 379778.416622325 292095.678290457 369543.319233049 381358.114493559 326984.398939585 392356.323685216
"29" 9.5 1381143.75046415 1337657.5089283 1395930.60652453 1351985.84100463 1404865.94843506 1577516.14367456 272414.940919951 287668.281489957 321642.996895054 327357.346490225 318563.707128131 312999.234856064
"30" 9.66666666666667 1324094.9515456 1230558.65950579 1651174.3675064 1303045.40059986 1522906.36525875 1631827.06158899 249829.23614068 245620.49091932 258399.744523693 262710.766249972 240966.197034613 281835.416509325
"31" 10.3333333333333 1633606.44697292 1554235.53131294 1344631.71895035 1389637.80626379 1497869.19373777 1604151.32171992 171237.573057958 172119.10645769 160841.11470698 117071.42428507 134579.442384346 142211.996606376
"32" 10.5 1363657.03135231 1792113.40953296 1590640.23897619 1388353.72467048 1609821.13204331 1600126.51448717 95762.431976988 163812.92591709 119507.155445243 122537.839776742 135279.086726328 128938.478202028
"33" 10.6666666666667 1628326.6533743 1332343.11661407 1643116.33361384 1607071.85638094 1378257.57342537 1354661.27268786 110845.926029565 101011.608537837 129481.192562163 125454.477469238 103395.166798602 93489.3907997146
"34" 11.3333333333333 2020599.53546682 1939829.12216451 1787681.32370366 1647338.37606145 1587589.63224701 1626414.71940669 84016.6127013229 90057.0623103302 73962.8185231138 66211.3495201549 94163.0861356469 71522.1952245687
"35" 11.5 1561835.04841683 1718124.23190141 1655649.98706701 1867139.54539678 1936937.07830854 1716248.36529359 68441.5008070478 56872.6988381796 64272.1268271355 77732.7038050284 63925.3161157933 76549.882484103
"36" 11.6666666666667 1942865.71277433 1846696.30052426 1945321.5630693 1991928.38738785 1897631.9707541 1865844.60655105 66468.2077582732 55059.5199917788 74051.0682553977 75623.7049122192 74329.4935665532 67020.2804077244
"37" 12.3333333333333 1891638.23441146 2063972.06757505 2076974.28106487 1871338.50096327 1956560.659561 1973763.68973298 37149.21905757 48156.1378342289 38756.7509062301 43845.7943056062 40250.1678576631 46072.9152598735
"38" 12.5 1826137.17140594 1954898.73040143 2001002.99189987 2090506.09486227 2096467.46744144 2065706.75987193 38903.6466000413 55395.2601417236 43987.7553726065 44290.383365726 44596.2022429577 49383.3793897187
"39" 12.6666666666667 2065680.66705329 1942246.10161112 2164641.28757393 2173776.75573709 1984238.31711388 2101025.38614643 38288.7982771695 35670.2681654935 36719.9539876833 40240.221320568 37403.1728013927 42599.8658991572
"40" 13.3333333333333 2404388.4688301 2323619.23791485 2108713.36438893 2156701.57979424 2165108.66548926 2285791.13667209 32655.011120876 35693.0758512266 25991.7831183154 33820.0028194173 26301.1256740678 28647.589129867
"41" 13.5 2152212.01808479 2012859.75511741 2297685.41448972 2323757.65851559 2290782.87022077 2103227.81682352 30571.1934387044 29470.860250621 30445.0167548658 29388.6133617755 33554.7512849095 26218.2475295876
"42" 13.6666666666667 2625709.0015253 2299794.64533197 2332872.15407377 2351212.44580686 2213294.10952143 2585148.99207026 33602.6235158088 25019.5239918622 29062.8149255484 31967.5383522347 24458.9911539554 27563.1622995016
"43" 14.3333333333333 2591996.20790302 2542908.63457807 2895789.36944736 2257638.76024125 2365026.67193727 2658714.55568528 23459.1022527199 21026.2000543912 25403.8895468669 19098.5429341109 20398.7120229194 23926.5168798171
"44" 14.5 2607275.40687348 2289004.4785176 2512087.3195325 2470675.17821264 2419462.78726317 2305010.15202546 24650.4245709887 18310.5709824622 21140.1777289616 19895.9186520586 19183.8153129018 20632.0278555806
"45" 14.6666666666667 2596653.77707887 2619227.65568758 2528109.61664851 2574842.14607584 3118601.2500559 2779057.1922228 19264.4393284285 21384.9416695589 20727.3068512627 19368.4530320132 28905.3781634619 22275.225971648
"46" 15.3333333333333 2478192.84345655 3019426.37587611 2769612.18486147 2431204.93482207 2271490.34400335 2713373.60507071 17062.7433451979 18714.6794091738 17588.1894002761 17826.696985057 16551.2266394881 19023.8631779479
"47" 15.5 2614362.24828914 2622552.47134487 2744628.04895255 2736939.92294871 3022891.31819343 2605595.78491517 16529.8574120457 19497.0817883048 19855.5165228427 14417.0876682928 17506.7546081742 16167.7574144649
"48" 15.6666666666667 2857785.21480004 2420774.51066296 3090316.97904058 2915437.08336336 2746155.02360349 2982999.35033381 17792.2127680242 16234.823356334 17923.1932434786 16626.3877009602 16394.955364797 18943.2866598959
```
