## Supplemental code and simulated data for "How to quantify developmental synchrony in malaria parasites": fixedPcsP1Neg19.txt

```
"Day" "uRBC1" "uRBC2" "uRBC3" "uRBC4" "uRBC5" "uRBC6" "iRBC1" "iRBC2" "iRBC3" "iRBC4" "iRBC5" "iRBC6"
"1" 0.333333333333333 8530891.35022607 8902452.84827811 7931843.33588848 7954904.77753986 9601477.38912635 8347022.94720938 57528.4331392951 72893.2518486704 48353.1049493323 58513.45919485 64309.9624187967 60626.2561534673
"2" 0.5 9271289.65981996 7753234.07920449 8436042.32987005 8595280.7916057 8035427.46189022 8964927.22073308 72767.3625290005 63802.123759089 68916.2840443595 75896.5191311762 58992.9334255211 68665.1901097816
"3" 0.666666666666667 8371359.65898529 9534432.24652448 8822051.93118541 9292356.48853792 7835206.33694376 8631645.93077582 73195.4153972658 84003.8083394227 78216.6143380212 100025.365861549 82842.1054868234 79760.173080538
"4" 1.33333333333333 7911202.8189704 7528978.46860045 9123448.37136109 8629373.23121609 8666080.6993186 7997575.06591814 129840.847184809 104670.908780765 131803.64593125 171048.032333322 141510.135521205 106336.591755327
"5" 1.5 7393523.88658275 8540012.62470406 9364407.29800647 8616001.790466 9344421.48209228 7684170.10920547 135710.790869727 140460.733958948 178369.662819171 146980.583255988 177044.741987349 109476.707639343
"6" 1.66666666666667 7890789.04199533 8624637.21524861 8751665.29261121 7283457.04015569 7106334.36904897 8842104.85278913 153070.592473236 155989.097761776 170133.46214252 152725.037537339 158129.3807087 161234.588854652
"7" 2.33333333333333 8372718.51289283 8004252.94485317 7375101.54500961 8031132.08029409 7046589.14203285 9218415.88813767 302482.605234568 284141.034606076 302878.913552756 309962.643006333 278301.308927048 335337.063955535
"8" 2.5 8083797.88159883 8238852.41814221 8522033.96263336 7466550.74296599 8098721.74951523 7380221.93553584 286557.883076882 342714.326877796 370362.18872809 315576.954478698 339569.046101267 298190.785274175
"9" 2.66666666666667 8780096.50438389 8394581.62849051 8518979.84165572 7520991.95294584 8453758.4414357 7923436.82937727 410284.883382425 345456.03409426 416169.020110196 376237.716505545 358058.383796514 448158.191706859
"10" 3.33333333333333 7627701.61442504 7763080.99410554 8298738.76153318 7759931.74643402 7978735.33714611 7117554.07675364 587197.968777909 587222.465514791 653958.925258722 664947.021973781 727986.800834499 568949.166806845
"11" 3.5 6357426.45032429 7521280.1679573 7265411.56160762 6577921.6204939 6538558.61785768 7250484.38755681 600323.555271415 711568.606240048 706752.097432648 571993.184390774 596039.983396324 539069.471193815
"12" 3.66666666666667 6457817.3817511 7599990.32910167 7062924.94988431 7861347.55191293 7671287.18300228 6918706.93664723 633119.351152069 673758.007899084 830932.347045213 751562.8634716 755047.951082901 717708.188448883
"13" 4.33333333333333 6129143.6374338 7078367.08048259 6994471.23730723 5602837.0812907 6262903.52235772 5586155.73661378 917536.472669731 1246191.38740891 1334822.7552113 981232.413536025 874707.195860017 1046096.57989022
"14" 4.5 6665851.49131606 6962635.93412237 6311797.25828029 5589618.42410317 6001781.85750689 6221592.9987607 1255339.26390133 1503809.05704587 1528280.20781605 1072863.42113305 1399016.75000161 1277534.49666544
"15" 4.66666666666667 6062911.02691374 5685408.78465139 6225384.76463144 5768295.42415704 6083580.06111839 6109130.01717977 1295493.8091696 1313027.43294489 1383418.83658476 1791396.09445871 1528537.70379859 1275392.48792897
"16" 5.33333333333333 4932868.16476723 3707453.80107547 4926918.53062175 4692263.9265471 5158782.28983884 4873347.85660031 1793770.24173354 1724397.11677929 2010987.15535582 1629258.30782885 1778890.44477202 1832085.66037606
"17" 5.5 4905894.88156728 5642151.13334797 4757911.08169774 4700180.79691918 3774861.67228665 4014238.82933618 1587668.2464619 2051691.32121744 1809091.66604477 1966602.84389924 1387816.79128186 1832985.76682017
"18" 5.66666666666667 4056720.01298085 4029553.40814711 3809188.50330007 3619326.40434383 4064017.65506121 4845466.34238651 1950346.16008695 2189974.67834082 1747334.17582572 1594416.91821314 2138956.66055853 2340804.99632198
"19" 6.33333333333333 2767855.95200472 2461692.79952273 2972729.05158101 3052227.82385364 3238836.77706563 3112326.85192291 1677488.45576043 1709508.88855745 2064395.17470903 2164700.58429336 2510726.18377181 1852575.50709697
"20" 6.5 2324412.72679546 3235425.81402295 3035489.91244222 2605869.18050871 2660337.52279918 2362532.50519284 2113102.47890497 1838310.12160395 1971097.3457417 2068150.14326088 1941852.20642276 1875025.7977721
"21" 6.66666666666667 2422012.81875747 2451846.94012377 2375847.51538612 2404040.04319775 2118294.56704365 2261677.03528317 1834858.19602839 1738898.53909487 1813624.05754665 1794059.73372966 1943389.51104922 1869154.57461419
"22" 7.33333333333333 1779108.67299587 2077956.25178793 1901545.35037747 1895475.74431476 1665948.00147651 1628903.72558554 1507719.21440328 1586226.146403 1440564.65937687 1458058.2648575 1411820.34023433 1454378.32641566
"23" 7.5 1839239.34499596 1498777.38186628 1528942.23771072 1785575.32552281 1593112.90515534 1624457.60483136 1242729.28715943 1455123.67171484 1353046.22806259 1487979.43793567 1397467.46066258 1135984.33904291
"24" 7.66666666666667 1279931.09353539 1346374.91847818 1595291.3420742 1493445.69660262 1637199.63748343 1595679.1257716 847636.485785027 1004757.40184939 1070665.33025114 1157709.84232761 1161134.4946691 1450617.38706509
"25" 8.33333333333333 1399388.21209442 1479174.46874105 1410829.54683659 1459755.51563175 1345032.10619275 1337254.27381742 823169.536526132 684802.994787523 993541.934391963 744773.222261096 810260.304935394 738814.515921228
"26" 8.5 1339691.86825458 1383694.64758441 1434666.96014793 1250431.70210467 1310040.07450158 1322623.36680296 623112.496862596 795226.808956556 658104.110159602 654676.283824436 632869.60120849 674807.84020559
"27" 8.66666666666667 1329272.9354665 1166573.3187632 1116303.08892433 1276620.04125389 1220848.80436286 1374792.09304309 474740.334095179 630580.172304434 505114.519875261 641517.608670295 560022.387322415 537028.161344956
"28" 9.33333333333333 1365167.09775031 1483617.55944929 1579384.28985475 1352031.9079377 1502362.05681205 1443865.45399596 365996.540951826 299720.719080664 389010.90883122 352091.642692108 329465.363335976 397759.078235803
"29" 9.5 1300533.97230309 1324004.15450327 1378608.15402709 1335559.95278662 1389099.49115588 1462131.36000784 258042.454822041 285962.020411073 234457.169052226 272008.137023752 310760.512562838 289530.96237779
"30" 9.66666666666667 1483725.52399554 1463191.90135989 1460912.89609636 1261947.94906521 1328136.91907349 1506921.43951469 238925.205152261 216128.788974873 229703.285549742 274934.193696125 276119.94159532 288130.294362274
"31" 10.3333333333333 1550751.46605675 1345960.95013426 1591589.93753936 1341869.72012434 1411077.3607186 1354400.53438245 160036.271006888 113296.376273928 169498.395904085 143977.437781581 134644.786328111 120070.969360146
"32" 10.5 1831873.51274733 1359514.56123608 1543563.47440306 1268475.70354145 1776788.49834934 1508743.44291292 176992.609927278 106796.116357901 114677.821278087 130501.615590684 152645.059995648 137784.789307116
"33" 10.6666666666667 1395790.46597123 1746211.33611203 1447202.66870687 1812315.52908925 1668694.45532364 1442873.9139249 123740.289536456 118307.001091601 116428.211480842 136366.856966836 116773.579798715 106800.437744256
"34" 11.3333333333333 1978065.49181285 1994894.9568086 1626823.75962161 1916817.1024911 1678892.85420744 1949964.43990115 77662.5634791066 109972.158589228 70854.6933633104 81915.2607902181 70989.1270277989 70117.3836713825
"35" 11.5 1768929.73416834 1648182.79082213 1585943.28285561 1950201.09826423 1627708.58686 1949036.18219696 81517.4992704306 71226.5683155631 69014.0680093826 66741.9951493577 63433.6939540141 84082.6653234235
"36" 11.6666666666667 1770523.03949486 2007289.12071737 1840714.958132 1783753.44010168 1768308.88927313 1842089.70819404 71248.412052107 72491.4814271351 76985.150904726 70811.9666574704 57655.9794350548 63961.448201182
"37" 12.3333333333333 1870111.70287572 1745197.98026248 1983814.88724312 2156776.10747799 1985126.8670183 2031207.87954575 46578.1246046257 38079.8162832747 49128.6500060209 53464.9506067919 51388.218146992 53892.4881811025
"38" 12.5 1972404.37878893 1961389.63630269 2106738.80876976 1726474.27590669 1909188.83560036 2018349.2048469 39758.2015478519 43771.2482995468 54255.441894663 41273.590148379 39170.8829626665 47998.7920296529
"39" 12.6666666666667 2468441.3549854 2525327.10777217 2167736.52790395 2123808.21132077 1896338.49186992 1858064.8423815 49958.3354581137 63370.8182627897 35901.5655499164 43035.6273823864 36893.7449780139 32944.4120989627
"40" 13.3333333333333 2076754.65655457 2538098.59216872 2127460.79321551 1902440.55614578 2199337.78112719 2476078.95938936 24638.2092366184 36998.5217517306 36922.2629853437 28690.1003792154 28481.4527470498 30385.065153876
"41" 13.5 2359116.66749209 2527306.6893342 2227644.59404967 2172970.14694211 2285320.31589678 2274722.94309038 28967.5425772604 31422.438012361 27655.4263693318 30670.0091311518 26908.2811244175 25802.2112419507
"42" 13.6666666666667 2396403.81118402 2696692.65358171 2526452.44369895 2362819.87498819 2261862.78869554 2148047.58302047 26647.4347957748 30086.9424699511 28024.9855096944 22080.3651526791 26641.49338864 25070.5833685862
"43" 14.3333333333333 2349133.08719452 2571675.94950511 2383896.66972939 2187631.70863348 2390409.80492061 2135339.85401848 18321.1128310289 21022.4470653569 23865.2184375753 16751.9083286123 28545.6150575664 20761.6903647883
"44" 14.5 2442868.61787794 2894831.35090071 2637874.15282709 2235068.70937582 2403599.81672729 2652243.45802025 18003.3061970516 24141.7008664891 20947.1464530063 20074.2653976632 18003.1444590464 25261.8673970878
"45" 14.6666666666667 2231921.01823382 2633547.17755414 2718306.51479155 2346324.89137051 2316240.05298095 2735644.72593166 18427.3531888526 21948.0554842416 20660.5344287569 18188.5650493838 17337.126145067 25426.5705542491
"46" 15.3333333333333 2676218.76997933 3009901.95801897 2361729.30956685 2661504.97515719 2716443.51410466 2452869.70209461 19992.6697294138 17456.8029116052 17900.0250838779 17146.6626411364 20572.8833240281 15269.3582052702
"47" 15.5 2675328.09857001 2638302.25375639 2546768.23810472 2907165.09393458 2732152.74449435 2945757.03285998 16181.7461959113 16133.444956622 14976.5847580401 17946.5713558527 16030.9378894229 20654.5858425184
"48" 15.6666666666667 2535729.96361145 3028276.44995932 3021762.72490707 2926675.86260943 2933976.6594928 3196923.08215355 14536.4019927279 21931.3184382917 18153.086176301 15132.7604064603 19671.3151826537 17602.2634189712
```
