## Supplemental code and simulated data for "How to quantify developmental synchrony in malaria parasites": fixedPcsP1Neg20.txt

```
"Day" "uRBC1" "uRBC2" "uRBC3" "uRBC4" "uRBC5" "uRBC6" "iRBC1" "iRBC2" "iRBC3" "iRBC4" "iRBC5" "iRBC6"
"1" 0.333333333333333 7797520.48752076 8412979.63526118 8284890.70335627 8697981.08783049 8308872.49979509 7586942.10472431 52125.9475066566 56963.7730060341 50440.7348758373 53414.2783580846 62140.9954363555 53911.3345038322
"2" 0.5 9230546.3402526 8059259.66244819 9105822.62946749 8439687.28722887 7938916.89096508 7535157.07318383 74373.9129824559 70355.8242029524 86058.242410618 66475.1676687844 77832.5185388734 64935.8589553932
"3" 0.666666666666667 7594304.5858018 9102874.70437401 7881525.9346068 7825934.69394894 7640332.86797916 8766315.55308123 72994.0848308516 99812.2226356799 76208.9144711545 76432.6076174327 65910.3939611729 74970.6281799472
"4" 1.33333333333333 8740389.43932068 7514077.41005226 7687027.28321616 7860606.03798512 8368684.50348427 7584827.56638356 134674.721715265 97572.7491241691 132924.559626771 145405.21712884 145795.897273245 127518.957067646
"5" 1.5 8166118.72786885 8585374.54597083 8661199.19858656 7123075.20855746 8150109.17802403 7750551.19610827 141355.698941818 128139.91859658 178104.034517511 139777.770968553 164648.670263112 155664.816149995
"6" 1.66666666666667 7621081.46226295 8670844.15919218 7659730.79473087 8595534.56165488 7329242.29942499 8696618.52930627 190146.743070433 167036.104010637 187462.819254304 145909.600435493 133258.950898636 176581.086889467
"7" 2.33333333333333 7373138.2183568 8010483.32359123 8300766.36791968 8177726.27497054 8270467.15850523 8894553.01908707 241900.86018231 303197.703391038 313354.713775752 386836.626062939 264824.436711663 298474.933526412
"8" 2.5 8072179.30962555 7930444.81152547 7163140.8189665 8275592.33655203 9094175.39718174 7024396.42599376 323534.240866755 369373.302819072 307035.611614509 306389.942115958 370434.843062393 279411.154574135
"9" 2.66666666666667 8681034.1250838 8720269.23685928 7328199.28809234 8025465.04938753 8212622.93901771 7155065.04014392 355197.79562536 357974.927621481 310122.695221851 368478.652405304 328636.372109552 348009.000007
"10" 3.33333333333333 7432517.33081267 6955751.78781819 6805155.29323776 8513503.78660465 8040359.58929327 7932110.11945663 634715.399727811 525755.993032365 551024.720100223 841255.314881883 604084.116400697 612991.508458781
"11" 3.5 7632688.85391416 6578161.01038815 6791466.87273421 7992564.47782062 7314291.26528645 8127691.16910673 682709.199813431 624706.648659844 628839.525253167 665492.46276608 612074.582869159 692897.797877812
"12" 3.66666666666667 7258179.76841249 8526146.85061783 7294528.63731068 7943951.32546606 7377095.72063127 6699797.0608506 667112.111067325 792392.82998307 612985.599774007 768273.822578922 668215.192086166 687158.672907754
"13" 4.33333333333333 6907750.78045209 6401556.82224198 5934764.30097364 6183196.08882658 6010676.29051701 6868969.67636537 1251404.1268935 1086851.75250288 1139110.23051318 1153581.3598557 920471.10115115 1262678.24933187
"14" 4.5 6199895.78129515 7101061.06057201 5794141.4276762 6197086.3156726 6525695.14618057 6480665.72543543 1058002.69305378 1207663.44567551 1325890.48688242 1145487.30419087 1115503.44379155 1341752.73818539
"15" 4.66666666666667 6896078.42587358 6413344.07887061 6703335.61356799 6567705.59977325 6439219.29583879 5514673.2359941 1607477.48854862 1498444.8782408 1692761.51857778 1403355.89738745 1270062.977483 1123151.37189289
"16" 5.33333333333333 4309788.84216049 5122716.37832643 6180787.76964868 4715831.19904751 5078327.78596656 5259966.50267002 1456009.74397314 1993274.85537993 1597102.78285496 1593186.21589443 1463495.03918345 1865236.34846454
"17" 5.5 4393845.79920936 4567675.08875678 4719803.94193517 4367442.87322878 4132678.12487676 4824356.70121625 1639494.70119752 1637159.53002035 1761120.87385641 1789935.60378229 1958615.22506008 1969125.1841699
"18" 5.66666666666667 4731345.0741104 4197152.49131375 4876620.0886505 4891445.23329896 3943105.48049293 4562410.24708183 1833854.67988775 2606927.01323835 2049000.03724811 2233536.63620957 1904881.87463427 1817693.32553061
"19" 6.33333333333333 2711587.34841222 2955190.07915495 3293380.70023376 3223729.50249994 3339691.15307068 3009723.35207973 2186763.99065502 1835521.788295 2439541.25943241 2014830.93906246 2048890.27795747 1739724.48097094
"20" 6.5 3233245.72204119 2588022.14422682 2687211.62010266 2224742.41006962 2439553.72604871 3046603.19423858 2377386.5603244 1784842.85808746 2202632.47549399 2648502.8691305 1848146.76215812 1965550.44789586
"21" 6.66666666666667 2302545.49971051 2383002.53337885 2347977.3636707 2268109.51590988 2583412.88804313 2377884.45393472 2530269.77990166 1805304.94952943 1726453.94387552 1905974.38311754 1794036.72780773 1639920.31305843
"22" 7.33333333333333 1875595.61389165 1891548.92396661 1945199.68896468 1625435.09910728 1995780.17560987 1908185.86724541 1630952.70773187 1197182.86327001 1409564.99200339 1425820.26237481 1321708.72556945 1362989.90517529
"23" 7.5 1786130.39136681 1849930.75004602 1643154.74285114 1755544.64092432 1690549.89058004 1583999.80668249 1198745.22910524 1567737.92376781 1273763.36655127 1415761.80719703 1352439.91246403 1182089.40797201
"24" 7.66666666666667 1663473.53364323 1748500.34100054 1730941.29163492 1718318.61630258 1478723.54668977 1444182.81085947 1052831.3504071 1205862.30413831 1254305.28379342 1185047.32158799 1019809.34254467 1223883.7380165
"25" 8.33333333333333 1446897.68914946 1450918.43281861 1407903.40910549 1305884.88047712 1505909.2488372 1305130.6797149 904311.055718409 829096.247324922 748884.792077388 806101.778072297 792583.815177472 694218.446656862
"26" 8.5 1223382.62644707 1490716.42513156 1157973.65192619 1361360.97521394 1381528.80320386 1750440.61149778 605634.963587658 823600.234879317 546213.986757638 660854.842336863 636649.218066295 732401.929496979
"27" 8.66666666666667 1186829.72086786 1436407.69146651 1462694.12224666 1289434.74755852 1167500.26786341 1202230.70693634 478560.371317687 632778.718707714 499213.011005686 563071.942165295 488493.835926115 592231.875338097
"28" 9.33333333333333 1366373.8148282 1415476.67107419 1413618.73857086 1217381.21331266 1260716.85679531 1240458.39330616 318502.054738508 378469.69814818 324224.481323592 297648.218413853 299457.685699598 337999.562208764
"29" 9.5 1320624.25592862 1385718.10463958 1514366.21551782 1364729.87907032 1362684.1901866 1385532.02355168 292821.342777965 278816.520048206 280958.481543194 279085.864840557 280965.812409608 258977.948327416
"30" 9.66666666666667 1543421.37849464 1369309.20579519 1457203.21696382 1193001.29625041 1457843.45973283 1357681.11788754 280622.068817207 268492.001136311 228760.316634822 251688.03718363 230307.023654475 258114.280967213
"31" 10.3333333333333 1348484.85434758 1411264.99731677 1591701.83735652 1899646.57095228 1959057.52606525 1526680.08644401 134579.326781195 143567.141130903 147790.32844536 155708.735323957 177611.743070286 139422.838944659
"32" 10.5 1687664.17329508 1609586.05818525 1490432.7236506 1230091.88322952 1625821.86054015 1525383.42397095 133096.543635259 155665.963074009 133551.319323531 101158.871976112 148206.186010953 141632.629895167
"33" 10.6666666666667 1623830.54516842 1548756.79090817 1765194.86590187 1600331.05257956 1515221.58528249 1571659.82183554 129698.925332941 126429.125788422 116591.47066723 147632.015920624 87232.1004768272 114302.53249713
"34" 11.3333333333333 1740407.16185622 1723680.21082834 1898534.52489025 1568538.19856279 1562574.05087828 1855829.29600052 68709.3234052987 78959.2400745919 88966.0039779874 66746.3063218211 82895.175112906 89523.8444766292
"35" 11.5 1826087.50918195 1753136.84639216 1640736.3474378 1658875.38049258 1668259.4646499 1516140.86510859 86750.0004361973 70634.0389360258 70086.9862211789 65438.8710253483 63456.0465823469 65577.0270375687
"36" 11.6666666666667 1673829.364438 1735365.55049819 1875790.9975091 1852117.21346278 2020102.38915812 1763395.0391517 55682.9462554224 78240.1059737687 70651.2616764258 85429.7607685782 90304.0853445739 68269.2620654936
"37" 12.3333333333333 1797069.5902507 2010116.00124073 2003482.44486802 1951752.73982728 2028045.48536589 1970335.46091803 42353.7494756233 47802.996462324 41782.7412902611 45676.4039276219 42704.6848887321 33181.8029794213
"38" 12.5 2004926.75194325 2135536.28054297 1931271.20513631 2283655.51062968 2012217.8432344 2071039.19283901 37573.5898040339 42254.37832495 34097.3023505704 55027.8436296309 41471.9258704535 39591.6496432615
"39" 12.6666666666667 2147849.31879092 2205924.65970035 1884189.85675068 1989464.8842413 2078857.32843818 2074769.94890632 36646.465087714 44645.3078263581 36894.259971621 33346.7127764213 40124.6347893877 39399.3533783957
"40" 13.3333333333333 2003269.11868826 2291436.78269387 1958641.59917173 2195675.43648195 2175955.00395601 2255208.8626889 28306.7559515086 34308.0817890982 28324.5350567133 31078.2085843164 32423.7074050963 30381.3668690408
"41" 13.5 2190413.06731304 1958948.2872905 2027674.81444301 2353751.288693 2409000.40354363 2478421.79234389 30519.8978307516 25150.1898483823 22942.6885544582 25039.9073265213 32227.4301477408 25592.9553112751
"42" 13.6666666666667 2683753.74591588 2481065.27710065 2477374.38308265 2207263.8146757 2293128.64837533 2087797.4324697 31436.7312394973 31529.6133829032 25752.3324644766 24005.0442052822 32071.7293479067 26542.0471964111
"43" 14.3333333333333 2074514.48919673 2772069.6064684 2967991.80957137 2750063.82523452 2383207.5309102 2607103.4856552 21618.5336514874 28379.0909753112 31631.5870145089 23098.1339260417 23789.2546507307 23143.3953453636
"44" 14.5 2615313.55050233 2316332.12373295 2285741.50822551 2485326.87602867 2282491.05054709 2521329.66904061 23420.0192576549 23411.4829566702 21547.3369930761 18927.1713961516 19983.2870823594 20295.6586093585
"45" 14.6666666666667 2616157.09405119 2317880.72257999 2756107.51398455 2914996.89736815 2468629.02183763 2417426.70207114 21719.8596434304 17569.0193479875 21940.0375257487 24043.1944685595 19720.6344610771 18960.209428009
"46" 15.3333333333333 2457515.79164107 2887354.51858174 2458715.09633927 2725296.22478804 2697430.27396638 2819761.6389017 18009.05607241 18756.3629893578 16174.6930882131 18932.2419228068 19238.5013477383 17176.9105683583
"47" 15.5 2557879.91736901 2951535.14892573 2539785.13241968 3450217.82641784 2959602.31783346 2924753.93080238 18363.7010364636 19704.4872750232 18162.0790361819 21653.1807858532 19249.4459696485 20091.7354592456
"48" 15.6666666666667 2785142.69620079 2719302.55318975 2905358.56571264 2789383.04373179 2493099.9702413 2581025.09151547 15095.624369652 14170.4145554443 16891.6195680967 22701.9048077789 13039.9077893263 13823.7110573374
```
