## Supplemental code and simulated data for "How to quantify developmental synchrony in malaria parasites": fixedPcsP1uneven.txt

```
"Day" "uRBC" "iRBC" "Ring" "Mature"
"33" 0.333333333333333 8468157.80905903 60934.7228553049 39186.8874904148 21747.8353648902
"49" 0.5 8452017.95977253 69857.5421964702 48200.1343204679 21657.4078760023
"65" 0.666666666666667 8436086.73237207 78681.1828792726 48981.7424776267 29699.4404016459
"129" 1.33333333333333 8337558.90460721 132944.518627083 84842.9594713887 48101.5591556947
"145" 1.5 8302936.07395191 152253.622723389 104421.511653966 47832.1110694236
"161" 1.66666666666667 8268878.67801026 171256.614317798 107112.652056466 64143.962261332
"225" 2.33333333333333 8062048.27577363 284564.61305277 179713.866615715 104850.746437055
"241" 2.5 7989092.95596115 324653.137239543 220720.107778424 103933.029461119
"257" 2.66666666666667 7917866.22616115 363679.742379237 227787.250468086 135892.491911151
"321" 3.33333333333333 7500672.94791293 584479.479458676 363071.918759001 221407.560699675
"337" 3.5 7355559.81386114 660265.9490856 442321.214138127 217944.734947472
"353" 3.66666666666667 7216190.38069026 732208.647701393 455990.416868656 276218.230832737
"417" 4.33333333333333 6452402.09053456 1099443.69071839 662997.215949248 436446.474769142
"433" 4.5 6199231.38617579 1214456.13388376 791290.437855718 423165.696028045
"449" 4.66666666666667 5964414.21172886 1317026.9741953 803131.457384904 513895.516810394
"513" 5.33333333333333 4823888.45623331 1729988.37248051 985762.157665914 744226.2148146
"529" 5.5 4485590.89723745 1826477.55455876 1127233.66012517 699243.894433592
"545" 5.66666666666667 4192395.03549773 1895982.30725422 1099077.32737964 796904.97987458
"609" 6.33333333333333 3021400.62998181 1976726.28692733 1018520.54173597 958205.745191357
"625" 6.5 2735110.60483945 1938498.13803799 1088297.23767932 850200.900358676
"641" 6.66666666666667 2512308.3111815 1880580.31272454 995932.316724934 884647.995999604
"705" 7.33333333333333 1812631.95769527 1456285.65239278 660122.048693885 796163.603698894
"721" 7.5 1676541.38499659 1316605.16029752 661006.109523773 655599.050773743
"737" 7.66666666666667 1585545.70355437 1193320.33784425 575129.166560749 618191.1712835
"801" 8.33333333333333 1368567.65366953 736407.439056276 307845.671681094 428561.767375182
"817" 8.5 1337542.02022762 635887.117626864 300414.597908005 335472.51971886
"833" 8.66666666666667 1327581.24638643 558002.487508424 260164.551032037 297837.936476387
"897" 9.33333333333333 1351777.20332337 323867.685312998 134141.845425899 189725.839887099
"913" 9.5 1366230.17558559 279132.155195648 131818.489117835 147313.666077813
"929" 9.66666666666667 1389722.99547004 245782.925191376 117137.213728981 128645.711462395
"993" 10.3333333333333 1508028.03044888 149742.436301471 63469.1469810881 86273.289320383
"1009" 10.5 1539866.60507648 131495.013622337 63594.3717067529 67900.6419155845
"1025" 10.6666666666667 1575843.7996759 117880.841209239 58462.9847076883 59417.8565015508
"1089" 11.3333333333333 1728663.72404802 77965.0294905645 33995.78942952 43969.2400610445
"1105" 11.5 1766922.32737822 70075.4443857784 34824.0110701505 35251.4333156279
"1121" 11.6666666666667 1807271.22481688 64115.8847324995 33076.9859888187 31038.8987436809
"1185" 12.3333333333333 1971467.08401129 46075.9602476897 20599.0070083702 25476.9532393195
"1201" 12.5 2011762.47299081 42350.635561165 21563.6343094716 20787.0012516934
"1217" 12.6666666666667 2053220.06531075 39497.1615102819 21078.9922630105 18418.1692472714
"1281" 13.3333333333333 2219258.43855276 30590.5550372317 13951.6196413482 16638.9353958835
"1297" 13.5 2259701.23069084 28692.1818468309 14908.6996017422 13783.4822450887
"1313" 13.6666666666667 2300851.93764421 27219.7373469679 14935.4064058654 12284.3309411025
"1377" 14.3333333333333 2464498.96176012 22506.4407552303 10421.7383361048 12084.7024191255
"1393" 14.5 2504208.08105298 21494.7134312887 11355.4482349313 10139.2651963573
"1409" 14.6666666666667 2544391.3959533 20701.8783484277 11614.3983766409 9087.47997178683
"1473" 15.3333333333333 2703640.69022163 18115.8727652917 8482.13421393093 9633.73855136074
"1489" 15.5 2742174.2046771 17583.5089876981 9414.31390765772 8169.19508004037
"1505" 15.6666666666667 2781061.80718582 17163.3541732613 9800.57614760124 7362.77802566009
```
