## Supplemental code and simulated data for "How to quantify developmental synchrony in malaria parasites": fixedPcsP10.txt

```
"Day" "uRBC" "iRBC" "Ring" "Mature" "Mero"
"1" 0 8500000 43859.649122807 21929.8245614035 21929.8245614035 0
"2" 0.0104166666666667 8500000 43848.2288262632 20316.639554144 23531.5892721192 5.13315873088489e-10
"3" 0.0208333333333333 8500000 43836.811503334 18716.7993527039 25120.0121506302 4.44470063065375e-07
"4" 0.03125 8499999.99999874 43825.3971519407 17142.5376069822 26682.8595449584 2.17461102583389e-05
"5" 0.0416666666666667 8499999.99997217 43813.9857582487 15605.56481061 28208.4209476387 0.000328598271198646
"6" 0.0520833333333333 8499999.99971901 43802.5772655615 14116.8332727667 29685.7439927948 0.00261069554376374
"7" 0.0625 8499999.99819109 43791.1715663218 12686.325333841 31104.8462324807 0.0138197068838072
"8" 0.0729166666666667 8499999.99144517 43779.7687392966 11322.8718259989 32456.8969132978 0.0552965869548512
"9" 0.0833333333333333 8499999.96770268 43768.3700688373 10034.0073870156 33734.3626818218 0.180313336287189
"10" 0.09375 8499999.89732255 43756.9807860244 8825.86870064619 34931.1120853782 0.502957560276231
"11" 0.104166666666667 8499999.71493265 43745.6158765046 7703.14094828352 36042.474928221 1.24037625934084
"12" 0.114583333333333 8499999.29067865 43734.3106117921 6669.05662078982 37065.2539910023 2.76889548112982
"13" 0.125 8499998.38763678 43723.1375976916 5725.4493052155 37997.6882924761 5.69266644630429
"14" 0.135416666666667 8499996.60295712 43712.2320399421 4872.86313250108 38839.368907441 10.9215146368387
"15" 0.145833333333333 8499993.29124721 43701.8265804924 4110.71630864482 39591.1102718476 19.7528375349525
"16" 0.15625 8499987.47001944 43692.2964681028 3437.51466098648 40254.7818071164 33.9509245511521
"17" 0.166666666666667 8499977.70860841 43684.2150332055 2851.10855702571 40833.1064761798 55.8161208573104
"18" 0.177083333333333 8499962.00369083 43678.4185005009 2348.98406055943 41329.4344399415 88.2359253170409
"19" 0.1875 8499937.64626785 43676.078169702 1928.57694956706 41747.5012201349 134.710438975747
"20" 0.197916666666667 8499901.08655284 43678.7770079792 1587.59639385889 42091.1806141203 199.345544314628
"21" 0.208333333333333 8499847.80451436 43688.5868091668 1324.34381797975 42364.242991187 286.808726505822
"22" 0.21875 8499772.19473893 43708.1413595623 1138.01186414278 42570.1294954195 402.244437008069
"23" 0.229166666666667 8499667.47471553 43740.7005707527 1028.94848989454 42711.7520808581 551.148209502495
"24" 0.239583333333333 8499525.62554807 43790.200342561 998.872111128143 42791.3282314328 739.201215304003
"25" 0.25 8499337.37345435 43861.2830316224 1051.02531396469 42810.2577176577 972.06943143615
"26" 0.260416666666667 8499092.21922231 43959.3038313741 1190.25694711378 42769.0468842603 1255.17393574596
"27" 0.270833333333333 8498778.52111493 44090.3091058555 1423.02526885646 42667.2838369991 1593.44090130475
"28" 0.28125 8498383.63461767 44260.9837334325 1757.31812698711 42503.6656064454 1991.04151598148
"29" 0.291666666666667 8497894.11000552 44478.5657614202 2202.48973752992 42276.0760238903 2451.13321267913
"30" 0.302083333333333 8497295.94608796 44750.7280903101 2769.01732541447 41981.7107648956 2975.61419451652
"31" 0.3125 8496574.89579622 45085.4284277873 3468.18451668487 41617.2439111024 3564.90324816147
"32" 0.322916666666667 8495716.81664241 45490.7303032052 4311.7017501917 41179.0285530135 4217.75625521754
"33" 0.333333333333333 8494708.0566345 45974.599435343 5311.27694227109 40663.3224930719 4931.12966411796
"34" 0.34375 8493535.8640975 46544.6811239272 6478.15204682829 40066.5290770989 5700.09953017433
"35" 0.354166666666667 8492188.80814049 47208.0655177708 7822.62289049157 39385.4426272792 6517.84264761865
"36" 0.364583333333333 8490657.19530842 47971.0485374698 9353.56064778065 38617.4878896892 7375.68388001617
"37" 0.375 8488933.46733665 48838.8968478765 11077.9535127233 37760.9433351532 8263.21115438267
"38" 0.385416666666667 8487012.56491602 49815.6255561119 13000.486527791 36815.1390283209 9168.45680806464
"39" 0.395833333333333 8484892.24307409 50903.797154076 15123.1761061565 35780.6210479195 10078.1415227222
"40" 0.40625 8482573.32479512 52104.3499845344 17445.0739716738 34659.2760128605 10977.9735763909
"41" 0.416666666666667 8480059.88172065 53416.4633195396 19962.0522415896 33454.41107795 11852.9953295034
"42" 0.427083333333333 8477359.33269786 54837.4653742218 22666.6787305615 32170.7866436603 12687.9653841667
"43" 0.4375 8474482.45386825 56362.7889936592 25548.1880399877 30814.6009536715 13467.763928523
"44" 0.447916666666667 8471443.29699805 57985.9781396059 28592.5505725849 29393.427567021 14177.8076412972
"45" 0.458333333333333 8468259.01593359 59698.7465547636 31782.6382118555 27916.1083429081 14804.4598395671
"46" 0.46875 8464949.60432153 61491.0881293133 35098.4821315374 26392.6059977759 15335.4215486348
"47" 0.479166666666667 8461537.55089733 63351.4366518369 38517.6151941766 24833.8214576603 15760.0896942323
"48" 0.489583333333333 8458047.42159362 65266.8708640641 42015.4887299657 23251.3821340984 16069.8696717326
"49" 0.5 8454505.38033684 67223.3591267157 45565.9512014314 21657.4079252844 16258.4310955965
"50" 0.510416666666667 8450938.66258333 69206.0366058653 49141.7743790127 20064.2622268526 16321.8975110895
"51" 0.520833333333333 8447375.01731121 71199.506757019 52715.2111946397 18484.2955623794 16258.9631954583
"52" 0.53125 8443842.13427192 73188.1580592182 56258.5684463529 16929.5896128653 16070.9327868741
"53" 0.541666666666667 8440367.07377678 75156.4864605999 59744.7770587845 15411.7094018154 15761.6822577239
"54" 0.552083333333333 8436975.71613827 77089.4138518889 63147.9426652486 13941.4711866403 15337.5425985802
"55" 0.5625 8433692.24711498 78972.593086242 66443.8597812054 12528.7333050366 14807.1103758874
"56" 0.572916666666667 8430538.69435875 80792.6905986592 69610.4737078467 11182.2168908126 14180.9919645793
"57" 0.583333333333333 8427534.52798999 82537.6385192426 72628.2755343218 9909.36298492074 13471.4906478064
"58" 0.59375 8424696.33610831 84196.8492892236 75480.6172492075 8716.23204001612 12692.2477947776
"59" 0.604166666666667 8422037.58337109 85761.3871296277 78153.936092429 7607.45103719868 11857.8509280093
"60" 0.614583333333333 8419568.45784646 87224.092231119 80637.8799184521 6586.21231266689 10983.4225769019
"61" 0.625 8417295.80828107 88579.6551710698 82925.3284947492 5654.32667632056 10084.2043702432
"62" 0.635416666666667 8415223.17082385 89824.6407697262 85012.3092701256 4812.33149960065 9175.15077154563
"63" 0.645833333333333 8413350.88122848 90957.4623156353 86897.8101006326 4059.65221500279 8270.54617252762
"64" 0.65625 8411676.26590001 91978.3085799116 88583.4953680518 3394.81321185975 7383.65861838124
"65" 0.666666666666667 8410193.90228596 92889.0279304652 90073.3363695054 2815.69156095983 6526.44012152492
"66" 0.677083333333333 8408895.93750631 93692.9747115739 91373.1701568028 2319.80455477111 5709.28361780863
"67" 0.6875 8407772.45212232 94394.8245394458 92490.204714863 1904.61982458284 4940.84261455649
"68" 0.697916666666667 8406811.85500577 95000.3658694055 93432.4908720256 1567.8749973799 4227.91757458998
"69" 0.708333333333333 8406001.29472684 95516.275770978 94208.3831732173 1307.89259776075 3575.4102026274
"70" 0.71875 8405327.07294533 95949.8880854911 94826.0127883907 1123.8752971004 2986.34402397155
"71" 0.729166666666667 8404775.04593275 96308.9620527194 95292.7953221772 1016.16673054223 2461.94699286822
"72" 0.739583333333333 8404331.00153531 96601.4590854377 95614.9951179814 986.463967456358 2001.78945342388
"73" 0.75 8403981.0005522 96835.3346634593 95797.3653495636 1037.96931389572 1603.96871077988
"74" 0.760416666666667 8403711.67356646 97018.3513462155 95842.8799610461 1175.47138516941 1265.32984593788
"75" 0.770833333333333 8403510.46662787 97157.9177114347 95752.5694976788 1405.34821375585 981.711303606432
"76" 0.78125 8403365.83173351 97260.956675552 95525.4682547844 1735.48842076759 748.20324446351
"77" 0.791666666666667 8403267.3606544 97333.8052048756 95158.6751826312 2175.13002224443 559.406709839645
"78" 0.802083333333333 8403205.86319209 97382.1459572559 94647.5258643719 2734.62009288401 409.682289644512
"79" 0.8125 8403173.39328689 97410.9699751617 93985.8678839509 3425.10209121075 293.378178428731
"80" 0.822916666666667 8403163.22843021 97424.5682535565 93166.4272669623 4258.14098659421 205.02918346929
"81" 0.833333333333333 8403169.80945476 97426.5488941718 92181.2496369616 5245.2992572102 139.520318219983
"82" 0.84375 8403188.64891837 97419.8756857488 91022.1964787033 6397.67920704552 92.2109548255055
"83" 0.854166666666667 8403216.21690987 97406.9233576868 89681.4745919541 7725.44876573274 59.0179817781252
"84" 0.864583333333333 8403249.81317857 97389.5444656053 88152.1755576537 9237.36890795159 36.4588655441201
"85" 0.875 8403287.4340406 97369.1428862093 86428.8018681306 10940.3410180787 21.6577918838847
"86" 0.885416666666667 8403327.6416015 97346.7492103584 84507.7572816863 12838.9919286721 12.3200132757067
"87" 0.895833333333333 8403369.44154171 97323.0938928071 82387.7808690553 14935.3130237518 6.6810191267723
"88" 0.90625 8403412.17415154 97298.6747923212 80070.3069834407 17228.3678088804 3.43806911732884
"89" 0.916666666666667 8403455.42160925 97273.816649661 77559.7369783033 19714.0796713577 1.67191991303823
"90" 0.927083333333333 8403498.93281011 97248.7210258837 74863.6122764712 22385.1087494125 0.766213823754984
"91" 0.9375 8403542.56551674 97223.5061777032 71992.6828034427 25230.8233742605 0.331024511646808
"92" 0.947916666666667 8403586.24433434 97198.2372008597 68960.8689738303 28237.3682270294 0.135571411822856
"93" 0.958333333333333 8403629.93211467 97172.9474573186 65785.1194972241 31387.8279600945 0.0532845662588553
"94" 0.96875 8403673.61191154 97147.6527663609 62485.1709624167 34662.4818039442 0.0204424805376738
"95" 0.979166666666667 8403717.27654967 97122.3600573302 59083.218344921 38039.1417124092 0.00777166916935439
"96" 0.989583333333333 8403760.92317172 97097.0721581427 55603.5081939616 41493.5639641811 0.00294974114929213
"97" 1 8403804.5506832 97071.7901677559 52071.8682863134 44999.9218814424 0.00111948540697534
"98" 1.01041666666667 8403848.15867355 97046.5145038794 48515.189034707 48531.3254691724 0.000424866492942587
"99" 1.02083333333333 8403891.74699248 97021.2453239966 44960.8729850353 52060.3723389613 0.000161398561331383
"100" 1.03125 8403935.31558791 96995.982686132 41436.2693865988 55559.7132995333 7.18291326117311e-05
"101" 1.04166666666667 8403978.8644319 96970.7266022037 37968.1110691953 59002.6155330084 0.000225706646016117
"102" 1.05208333333333 8404022.39338121 96945.4770262032 34581.9706886396 62363.5063375636 0.00191402737344557
"103" 1.0625 8404065.90157184 96920.2338071326 31301.7528930908 65618.4809140418 0.01149651965415
"104" 1.07291666666667 8404109.38531382 96894.9967962075 28149.2382646425 68745.758531565 0.0510652553428104
"105" 1.08333333333333 8404152.83241153 96869.7667085468 25143.6940856097 71726.0726229371 0.181494677420275
"106" 1.09375 8404196.20950734 96844.5480001165 22301.5660183064 74542.9819818101 0.544238061841948
"107" 1.10416666666667 8404239.43769117 96819.3558322999 19636.2635046376 77183.0923276624 1.42767850330033
"108" 1.11458333333333 8404282.35053963 96794.2299945991 17158.0498825807 79636.1801120184 3.36187980100653
"109" 1.125 8404324.628235 96769.2592569087 14874.045702244 81895.2135546647 7.24244224796461
"110" 1.13541666666667 8404365.70167939 96744.6198646788 12788.3504008967 83956.2694637821 14.4802800751827
"111" 1.14583333333333 8404404.62166966 96720.6316612141 10902.2834316997 85818.3482295143 27.1700197345868
"112" 1.15625 8404439.89022832 96697.8345734258 9214.74099375814 87483.0935796676 48.2658892547086
"113" 1.16666666666667 8404469.25397831 96677.086948697 7722.65946846893 88954.427480228 81.7508810222451
"114" 1.17708333333333 8404489.46280497 96659.6855587377 6421.57108453273 90238.114474205 132.782969615161
"115" 1.1875 8404496.00070394 96647.5051159913 5306.23210844202 91341.2730075493 207.801471803262
"116" 1.19791666666667 8404482.79936911 96643.153035522 4371.29913592176 92271.8538996002 314.577335751941
"117" 1.20833333333333 8404441.94843168 96650.1330920589 3612.02517862469 93038.1079134342 462.193205346853
"118" 1.21875 8404363.41903484 96673.0097395908 3024.94452763814 93648.0652119527 660.942381468444
"119" 1.22916666666667 8404234.81937576 96717.563337759 2608.51405613241 94109.0492816266 922.140067144584
"120" 1.23958333333333 8404041.20178256 96790.9254989188 2363.67885003584 94427.246648883 1257.84524931598
"121" 1.25 8403764.94069551 96901.6833334507 2294.33189088299 94607.3514425677 1680.49690991279
"122" 1.26041666666667 8403385.69954076 97059.9415919652 2407.64092814432 94652.3006638209 2202.47363658414
"123" 1.27083333333333 8402880.50194236 97277.3326052271 2714.22054901998 94563.1120562072 2835.59078561055
"124" 1.28125 8402223.91910518 97566.965488238 3228.13357705059 94338.8319111874 3590.55383774073
"125" 1.29166666666667 8401388.38066879 97943.3082490562 3966.71303264554 93976.5952164107 4476.39021568724
"126" 1.30208333333333 8400344.61108636 98421.9991338631 4950.20363654857 93471.7954973145 5499.88439872386
"127" 1.3125 8399062.18786765 99019.5866268561 6201.22986249357 92818.3567643625 6665.04252450878
"128" 1.32291666666667 8397510.21211874 99753.2008603582 7744.10545844436 92009.0954019138 7972.61273484859
"129" 1.33333333333333 8395658.07600418 100640.16261333 9604.00676895335 91036.155844377 9419.68628906646
"130" 1.34375 8393476.3063418 101697.539412531 11806.038737731 89891.5006748001 10999.4019825873
"131" 1.35416666666667 8390937.45880105 102941.661323218 14374.2278215307 88567.4335016871 12700.7727949319
"132" 1.36458333333333 8388017.03336431 104387.611659981 17330.479936155 87057.1317238257 14508.6491021099
"133" 1.375 8384694.37904571 106048.709910405 20693.5437855847 85355.1661248203 16403.8274475281
"134" 1.38541666666667 8380953.55450773 107936.005521411 24478.0203849302 83457.9851364812 18363.3079960966
"135" 1.39583333333333 8376784.11126263 110057.801764721 28693.4582712273 81364.3434934932 20360.6976757571
"136" 1.40625 8372181.76777269 112419.228474283 33343.5707404484 79075.6577338343 22366.7505994454
"137" 1.41666666666667 8367148.94527041 115021.881797419 38425.6072640788 76596.2745333398 24350.028894159
"138" 1.42708333333333 8361695.14119188 117863.546159722 43929.9045256824 73933.6416340394 26277.6668895056
"139" 1.4375 8355837.12057317 120938.011957191 49839.6365334357 71098.3754237553 28116.2120089421
"140" 1.44791666666667 8349598.912593 124234.998581022 56130.7751861502 68104.2233948722 29832.514936114
"141" 1.45833333333333 8343011.60625695 127740.188690385 62772.2649736991 64967.9237166855 31394.6388224513
"142" 1.46875 8336112.94643117 131435.375609052 69726.4078029661 61708.9678060863 32772.7559371655
"143" 1.47916666666667 8328946.73870587 135298.721535567 76949.4466074515 58349.2749281155 33940.0003080974
"144" 1.48958333333333 8321562.07851389 139305.120185159 84392.3297486736 54912.7904364852 34873.2462316311
"145" 1.5 8314012.42626865 143426.653694065 92001.632423975 51425.0212700898 35553.7850325108
"146" 1.51041666666667 8306354.55575568 147633.130273029 99720.6064694837 47912.5238035454 35967.8760259438
"147" 1.52083333333333 8298647.40740145 151892.68632856 107490.326145755 44402.3601828049 36107.1521327852
"148" 1.53125 8290950.88119502 156172.434676064 115250.894756678 40921.5399193862 35968.8658283047
"149" 1.54166666666667 8283324.60585486 160439.139108425 122942.675345957 37496.4637624677 35555.9668652172
"150" 1.55208333333333 8275826.72128167 164659.894979107 130507.508280093 34152.3866990136 34877.0092795811
"151" 1.5625 8268512.71044058 168802.795600784 137889.879172028 30912.9164287562 33945.8913166672
"152" 1.57291666666667 8261434.31464948 172837.565106612 145038.002135558 27799.5629710535 32781.4378774502
"153" 1.58333333333333 8254638.562936 176736.139904695 151904.785638621 24831.3542660742 31406.8406718318
"154" 1.59375 8248166.94182066 180473.182897626 158448.651212838 22024.531684788 29848.9762281748
"155" 1.60416666666667 8242054.72677307 184026.517137222 164634.179042883 19392.3380943393 28137.626118518
"156" 1.61458333333333 8236330.49087351 187377.468443275 170432.559103851 16944.9093394239 26304.6270078163
"157" 1.625 8231015.8001081 190511.109625628 175821.83210841 14689.2775172182 24382.9803396486
"158" 1.63541666666667 8226125.09844497 193416.402206591 180786.911065597 12629.491140994 22405.9525742816
"159" 1.64583333333333 8221665.77963054 196086.234869843 185319.381596274 10766.8532735694 20406.1964006545
"160" 1.65625 8217638.43651009 198517.361117399 189417.087294298 9100.27382310125 18414.9228540132
"161" 1.66666666666667 8214037.27362088 200710.241451461 193083.514220668 7626.7272307937 16461.1519374337
"162" 1.67708333333333 8210850.66289729 202668.799101924 196326.997876779 6341.80122514499 14571.0629397876
"163" 1.6875 8208061.81947874 204400.099645335 199159.782433849 5240.31721148648 12767.4665069285
"164" 1.69791666666667 8205649.5704498 205913.967954351 201596.969791893 4316.99816245812 11069.4111070353
"165" 1.70833333333333 8203589.18760342 207222.557155952 203655.401098163 3567.15605778957 9491.93276308259
"166" 1.71875 8201853.25421673 208339.885444232 205352.517203902 2987.36824033033 8045.95075824999
"167" 1.72916666666667 8200412.53594946 209281.357103005 206705.246350727 2576.11075227766 6738.3061144315
"168" 1.73958333333333 8199236.82724076 210063.283984718 207728.967045212 2334.31693950596 5571.93396566408
"169" 1.75 8198295.74693544 210702.422962461 208436.591538345 2265.83142411608 4546.15576003503
"170" 1.76041666666667 8197559.46021109 211215.543547081 208837.81063075 2377.73291633082 3657.07275248165
"171" 1.77083333333333 8196999.30804999 211619.037994845 208938.533848091 2680.50414675438 2898.03870463198
"172" 1.78125 8196588.3303135 211928.583902802 208740.550655141 3188.03324766064 2260.18726495321
"173" 1.79166666666667 8196301.67369806 212158.866608245 208241.428683119 3917.43792512593 1732.9882686719
"174" 1.80208333333333 8196116.88123065 212323.365803085 207434.654387253 4888.71141583181 1304.80724326782
"175" 1.8125 8196014.06522821 212434.207789018 206310.010641346 6124.19714767229 963.44371835307
"176" 1.82291666666667 8195975.97053796 212502.081886325 204854.175048096 7647.90683822898 696.626449441951
"177" 1.83333333333333 8195987.9391487 212536.216818005 203051.512731674 9484.70408633166 492.447231373609
"178" 1.84375 8196037.79070527 212544.410560392 200885.02858353 11659.381976862 339.719395603134
"179" 1.85416666666667 8196115.6359075 212533.105299401 198337.436794535 14195.6685048653 228.252097751062
"180" 1.86458333333333 8196213.64112752 212507.497847651 195392.300381569 17115.197466082 149.036805592859
"181" 1.875 8196325.76280283 212471.675215813 192035.190552215 20436.4846635983 94.3476643175046
"182" 1.88541666666667 8196447.46929448 212428.765005692 188254.815271995 24173.9497336976 57.7623074955959
"183" 1.89583333333333 8196575.46605486 212381.090875004 184044.068301817 28337.022573187 34.1138745870805
"184" 1.90625 8196707.43730455 212330.324445164 179400.954047607 32929.3703975576 19.3882015543609
"185" 1.91666666666667 8196841.81421186 212277.626577054 174329.349731373 37948.2768456815 10.5821448553408
"186" 1.92708333333333 8196977.57607474 212223.772787849 168839.574161906 43384.1986259429 5.5396406234375
"187" 1.9375 8197114.08752103 212169.259565548 162948.740804233 49220.5187613156 2.78135779764968
"188" 1.94791666666667 8197250.97155638 212114.390288602 156680.882656386 55433.5076322154 1.34176749071478
"189" 1.95833333333333 8197388.01565645 212059.341213118 150066.845706934 61992.495506184 0.624344927127295
"190" 1.96875 8197525.10621331 212004.209407765 143143.956824423 68860.2525833422 0.281798501866672
"191" 1.97916666666667 8197662.18561155 211949.045492234 135955.480136015 75993.5653562192 0.124147611441393
"192" 1.98958333333333 8197799.22602353 211893.874516795 128549.883001173 83343.9915156222 0.0536828363866174
"193" 2 8197936.2145569 211838.70831918 120979.938406666 90858.7699125144 0.0228791488258159
"194" 2.01041666666667 8198073.14543429 211783.552290707 113301.694970594 98481.8573201129 0.00963904177174594
"195" 2.02083333333333 8198210.01613621 211728.408819428 105573.34883308 106155.059986348 0.00402299579321914
"196" 2.03125 8198346.82559227 211673.278940369 97854.0536764311 113819.225263938 0.00167078897108861
"197" 2.04166666666667 8198483.57335611 211618.163088172 90202.7060690176 121415.457019154 0.000802194857179289
"198" 2.05208333333333 8198620.25916518 211563.061401327 82676.7433121692 128886.318089158 0.00158985944755987
"199" 2.0625 8198756.88229685 211507.973775353 75330.9900779248 136176.983697428 0.00916193564377199
"200" 2.07291666666667 8198893.43951727 211452.899860803 68216.5886083901 143236.311252412 0.0448809137861653
"201" 2.08333333333333 8199029.91901727 211397.839587805 61380.0453852354 150017.794202569 0.174387726502785
"202" 2.09375 8199166.28555839 211342.795676434 54862.4251007164 156480.370575718 0.564043761208973
"203" 2.10416666666667 8199302.44939557 211287.780926943 48698.7203780828 162589.06054886 1.5786476072639
"204" 2.11458333333333 8199438.20889667 211232.834678745 42917.4226972327 168315.411981512 3.93189092314769
"205" 2.125 8199573.15473621 211178.054370079 37540.3159997337 173637.738370345 8.89681533950211
"206" 2.13541666666667 8199706.52265941 211123.649271504 32582.5091268333 178541.140144671 18.5769767905926
"207" 2.14583333333333 8199836.98251016 211070.023892148 28052.7164059067 183017.307486241 36.2309520487376
"208" 2.15625 8199962.35370876 211017.898045841 23953.787373163 187064.110672678 66.6342719119956
"209" 2.16666666666667 8200079.24164075 210968.469014316 20283.4764988772 190684.992515438 116.454895005846
"210" 2.17708333333333 8200182.59525092 210923.618685267 17035.4337120216 193888.184973245 194.61188722217
"211" 2.1875 8200265.19312276 210886.165121666 14200.3850034066 196685.78011826 312.58277770576
"212" 2.19791666666667 8200317.07292932 210860.153978368 11767.4617265682 199092.6922518 484.62359826216
"213" 2.20833333333333 8200324.9267637 210851.180832333 9725.62751528535 201125.553317047 727.86708291088
"214" 2.21875 8200271.49187462 210866.731177842 8065.14366640019 202801.587511442 1062.26885250871
"215" 2.22916666666667 8200134.97216173 210916.520906097 6779.00811557616 204137.512790521 1510.37835403882
"216" 2.23958333333333 8199888.5299164 211012.816865751 5864.30023984872 205148.516625903 2096.92040041569
"217" 2.25 8199499.88932813 211170.714869402 5323.36399950805 205847.350869894 2848.18376622227
"218" 2.26041666666667 8198931.09294279 211408.351493287 5164.76555130855 206243.585941978 3791.22475858681
"219" 2.27083333333333 8198138.44942694 211747.026365595 5403.96840720942 206343.057958385 4952.90528492491
"220" 2.28125 8197072.70567515 212211.213427195 6063.67927248742 206147.534154707 6358.79598235194
"221" 2.29166666666667 8195679.46864852 212828.442873408 7173.83049597113 205654.612377437 8031.98479463162
"222" 2.30208333333333 8193899.89263786 213629.04006016 8771.18006588192 204857.859994278 9991.83941748925
"223" 2.3125 8191671.63630647 214645.713420634 10898.5266224878 203747.186798147 12252.7778030205
"224" 2.32291666666667 8188930.08139232 215912.990152373 13603.5542671857 202309.435885188 14823.1040733621
"225" 2.33333333333333 8185609.79192552 217466.505794777 16937.3391956771 200529.1665991 17703.967541025
"226" 2.34375 8181646.17988961 219342.161465911 20952.5665179137 198389.594947998 20888.499979289
"227" 2.35416666666667 8176977.33110298 221575.170059133 25701.5202085596 195873.649850574 24361.1809375554
"228" 2.36458333333333 8171545.93439241 224199.019693395 31233.9211860646 192965.09850733 28097.4729351754
"229" 2.375 8165301.24851151 227244.38873605 37594.6973726935 189649.691363357 32063.7581766821
"230" 2.38541666666667 8158201.03528237 230738.051379592 44821.774723151 185916.276656441 36217.5964339737
"231" 2.39583333333333 8150213.38455588 234701.815709286 52943.9792860379 181757.836423248 40508.310489924
"232" 2.40625 8141318.35701699 239151.537198188 61979.1373369532 177172.399861235 44877.8919637094
"233" 2.41666666666667 8131509.3751917 244096.249184038 71932.453151833 172163.796032205 49262.2073053169
"234" 2.42708333333333 8120794.29930311 249537.449783179 82795.2342260927 166742.215557086 53592.4651134917
"235" 2.4375 8109196.13735567 255468.576960156 94544.017645554 160924.559314602 57796.9068840705
"236" 2.44791666666667 8096753.34937635 261874.699332897 107140.137572833 154734.561760064 61802.658750106
"237" 2.45833333333333 8083519.72271972 268732.439971499 120529.754264617 148202.685706883 65537.6834115232
"238" 2.46875 8069563.81117999 276010.141678274 134644.347336562 141365.794341712 68932.7640254556
"239" 2.47916666666667 8054967.9475128 283668.27246322 149401.658107167 134266.614356053 71923.4499006315
"240" 2.48958333333333 8039826.8553698 291660.060302355 164707.049264298 126953.011038057 74451.8948868024
"241" 2.5 8024245.90177265 299932.337321431 180455.235503737 119477.101817694 76468.5231645889
"242" 2.51041666666667 8008339.04440468 308426.565726946 196532.326661052 111894.239065894 77933.4635636061
"243" 2.52083333333333 7992226.53861168 317080.011466645 212818.115468084 104261.895998561 78817.702266261
"244" 2.53125 7976032.47667987 325827.026994098 229188.535515085 96638.4914790125 79103.9143064106
"245" 2.54166666666667 7959882.23648983 334600.401743946 245518.211293087 89082.1904508591 78786.9462442262
"246" 2.55208333333333 7943899.91800134 343332.737998247 261683.021280483 81649.716717764 77873.9351996197
"247" 2.5625 7928205.84434595 351957.810618241 277562.596710121 74395.2139081202 76384.0625694646
"248" 2.57291666666667 7912914.19986861 360411.87143228 293042.682467541 67369.1889647387 74347.9536880065
"249" 2.58333333333333 7898130.87064694 368634.862641075 308017.291984724 60617.5706563509 71806.747000808
"250" 2.59375 7883951.54426901 376571.508146241 322390.594584937 54180.9135613041 68810.8674917865
"251" 2.60416666666667 7870460.11544179 384172.256925723 336078.481308323 48093.7756174003 65418.5488577598
"252" 2.61458333333333 7857727.43279639 391394.058208187 349009.763830607 42384.29437758 61694.1569032384
"253" 2.625 7845810.4104945 398200.954003098 361126.970824192 37073.9831789056 57706.3726299906
"254" 2.63541666666667 7834751.51631591 404564.480336329 372386.717158806 32177.7631775223 53526.29739327
"255" 2.64583333333333 7824578.63617774 410463.874203508 382759.633753567 27704.2404499408 49225.543949632
"256" 2.65625 7815305.3038676 415886.0886547 392229.859520636 23656.229134064 44874.3761678512
"257" 2.66666666666667 7806931.27397096 420825.623468429 400794.111877592 20031.5115908369 40539.9593172734
"258" 2.67708333333333 7799443.40728392 425284.183353741 408460.366717259 16823.8166364814 36284.7759088516
"259" 2.6875 7792816.82816494 429270.181010517 415246.195544503 14023.9854660141 32165.2519699708
"260" 2.69791666666667 7787016.30835909 432798.104301515 421176.819855782 11621.2844457331 28230.6383401887
"261" 2.70833333333333 7781997.82487708 435887.771676423 426282.957370907 9604.81430551639 24522.1734508469
"262" 2.71875 7777710.23660847 438563.501882027 430598.54456358 7964.9573184475 21072.5462045591
"263" 2.72916666666667 7774097.02249203 440853.225968893 434158.427567615 6694.7984012779 17905.6651246535
"264" 2.73958333333333 7771098.02429379 442787.57061917 436996.117407559 5791.45321161076 15036.7278303906
"265" 2.75 7768651.13928133 444398.941883509 439141.705290948 5257.23659256116 12472.5731609307
"266" 2.76041666666667 7766693.91229393 445720.637467633 440620.029177307 5100.60829032598 10212.2873972509
"267" 2.77083333333333 7765164.98276849 446786.013724554 441449.173998654 5336.83972589993 8248.02653162973
"268" 2.78125 7764005.34997418 447627.730513443 441639.374976219 5988.35553722404 6566.00888360199
"269" 2.79166666666667 7763159.42871967 448277.093173603 441192.376926254 7084.71624734915 5147.6269287603
"270" 2.80208333333333 7762575.87772413 448763.50618239 440101.282953153 8662.223229237 3970.62430665296
"271" 2.8125 7762208.19321362 449114.047835385 438350.904365701 10763.1434696838 3010.28374777092
"272" 2.82291666666667 7762015.07060001 449353.169763968 435918.601035579 13434.568728389 2240.57415005898
"273" 2.83333333333333 7761960.54678869 449502.519584516 432775.578862424 16726.9407220919 1635.21009386437
"274" 2.84375 7762013.94423501 449580.879755751 428888.589660348 20692.290095403 1168.58444362612
"275" 2.85416666666667 7762149.64487791 449604.211099141 424221.959758529 25382.251340612 816.543905186806
"276" 2.86458333333333 7762346.72716577 449585.78566761 418739.857935208 30845.9277324019 556.987944388384
"277" 2.875 7762588.50231881 449536.390932489 412408.701843963 37127.6890885254 370.282675877374
"278" 2.88541666666667 7762861.98665242 449464.585729403 405199.595491128 44264.9902382755 239.492489646377
"279" 2.89583333333333 7763157.3452752 449376.988110007 397090.688967502 52286.2991425046 150.442572821982
"280" 2.90625 7763467.33898856 449278.576151157 388069.355582882 61209.220568275 91.6344096779213
"281" 2.91666666666667 7763786.80110252 449172.984754096 378134.090474391 71038.8942797051 54.0431912823722
"282" 2.92708333333333 7764112.16461524 449062.784323413 367296.04861084 81766.7357125738 30.8303616992952
"283" 2.9375 7764441.05333302 448949.730685803 355580.157290703 93369.5733951 17.0059791862605
"284" 2.94791666666667 7764771.94362213 448834.979384475 343025.757581772 105809.221802702 9.07411806422102
"285" 2.95833333333333 7765103.89716064 448719.261239774 329686.751240123 119032.509999651 4.69038282281567
"286" 2.96875 7765436.35980189 448603.019482371 315631.250707027 132971.768775344 2.35423238729695
"287" 2.97916666666667 7765769.01785394 448486.511564582 300940.750282549 147545.761282033 1.15097031765724
"288" 2.98958333333333 7766101.70092204 448369.880731589 285708.854920385 162661.025811204 0.549921405186228
"289" 3 7766434.31994595 448253.203481166 270039.618547327 178213.584933839 0.25759562569845
"290" 3.01041666666667 7766766.82995362 448136.519173078 254045.555921099 194090.963251978 0.118628883488651
"291" 3.02083333333333 7767099.20890911 448019.847413843 237845.400677555 210174.446736288 0.0538371326330625
"292" 3.03125 7767431.44629745 447903.197705024 221561.687550127 226341.510154897 0.0241270040617048
"293" 3.04166666666667 7767763.53722062 447786.574541162 205318.239102467 242468.335438695 0.010754383828047
"294" 3.05208333333333 7768095.47940458 447669.979972664 189237.637043509 258432.342929155 0.00553136379402822
"295" 3.0625 7768427.2714151 447553.414761644 173438.755657481 274114.659104162 0.00871006317984918
"296" 3.07291666666667 7768758.9102999 447436.87873911 158034.430590523 289402.448148587 0.0378929323340614
"297" 3.08333333333333 7769090.38549201 447320.370986999 143129.330906255 304191.040080744 0.158494408248043
"298" 3.09375 7769421.66290883 447203.891251932 128818.096599982 318385.79465195 0.553808662986162
"299" 3.10416666666667 7769752.64889747 447087.445690387 115183.797969395 331903.647720992 1.65850543715548
"300" 3.11458333333333 7770083.11858917 446971.062553048 102296.767273309 344674.295279739 4.38125917351078
"301" 3.125 7770412.5882731 446854.826377394 90213.8464553638 356640.97992203 10.4388601017815
"302" 3.13541666666667 7770740.10768823 446738.94211165 78978.0866525092 367760.855459141 22.8153142174781
"303" 3.14583333333333 7771063.94670296 446623.842704778 68618.9250516977 378004.91765308 46.3459356678139
"304" 3.15625 7771381.15249858 446510.35448452 59152.8519843025 387357.502500217 88.4098869753577
"305" 3.16666666666667 7771686.95850904 446399.933681517 50584.5656629634 395815.368018553 159.697078124577
"306" 3.17708333333333 7771974.03498669 446294.984531389 42908.5934135812 403386.391117807 274.998924767387
"307" 3.1875 7772231.58274218 446199.264523472 36111.3394920832 410087.925031389 453.959116555942
"308" 3.19791666666667 7772444.28557795 446118.375812101 30173.4978617284 415944.877950372 721.711786852358
"309" 3.20833333333333 7772591.15217869 446060.333995198 25072.7479819839 420987.586013214 1109.33132064993
"310" 3.21875 7772644.29356993 446036.196959151 20786.6328312541 425249.564127897 1654.02095459734
"311" 3.22916666666667 7772567.69649759 446060.727927804 17295.5023653031 428765.225562501 2398.97624859482
"312" 3.23958333333333 7772316.06505923 446153.058899222 14585.3938384218 431567.6650608 3392.87391247075
"313" 3.25 7771833.81160285 446337.313945374 12650.7139142551 433686.600031119 4688.95544433284
"314" 3.26041666666667 7771054.28245929 446643.146966285 11496.5870755843 435146.5598907 6343.6973923934
"315" 3.27083333333333 7769899.30386814 447106.145924311 11140.7410076512 435965.404916659 8415.08441571617
"316" 3.28125 7768279.12812593 447768.05572109 11614.8125350237 436153.243186067 10960.5262368239
"317" 3.29166666666667 7766092.84941525 448676.774979997 12964.977139514 435711.797840483 14034.4835899338
"318" 3.30208333333333 7763229.34312379 449886.088184087 15251.8305253334 434634.257658753 17685.8899588139
"319" 3.3125 7759568.76216087 451455.103854849 18549.4812284418 432905.622626408 21955.4740108891
"320" 3.32291666666667 7754984.59953227 453447.381533037 22943.8476778159 430503.533855221 26873.1010422774
"321" 3.33333333333333 7749346.29921729 455929.744834842 28530.1899040485 427399.554930794 32455.2595781911
"322" 3.34375 7742522.36844094 458970.79420112 35409.9435183005 423560.850682819 38702.8208867862
"323" 3.35416666666667 7734383.91521731 462639.15032564 43686.9597396312 418952.190586009 45599.1942463729
"324" 3.36458333333333 7724808.50719896 467001.476658079 53463.2881367247 413538.188521354 53108.9893140491
"325" 3.375 7713684.22315131 472120.345697255 64834.6663879943 407285.679309261 61177.2792685117
"326" 3.38541666666667 7700913.74851513 478052.027833633 77885.9019252194 400166.125908413 69729.5351799236
"327" 3.39583333333333 7686418.35313039 484844.292095213 92686.3422609309 392157.949834282 78672.274342301
"328" 3.40625 7670141.58358355 492534.314255128 109285.633005599 383248.681249529 87894.4345367952
"329" 3.41666666666667 7652052.50556345 501146.788636486 127709.954644181 373436.833992305 97269.4541830179
"330" 3.42708333333333 7632148.34437042 510692.334715963 147958.910254547 362733.424461416 106658.006433672
"331" 3.4375 7610456.39050757 521166.281016056 170003.210719843 351163.070296213 115911.295920387
"332" 3.44791666666667 7587035.06998049 532547.888536526 193783.26467402 338764.623862506 124874.823903826
"333" 3.45833333333333 7561974.10871254 544800.061593116 219208.744254981 325591.317338135 133392.475241997
"334" 3.46875 7535393.76323878 557869.566943648 246159.149885798 311710.41705785 141310.785336669
"335" 3.47916666666667 7507443.12926346 571687.759085677 274485.354102478 297202.404983199 148483.229793489
"336" 3.48958333333333 7478297.57982921 586171.785433034 304012.06214506 282159.723287975 154774.378718833
"337" 3.5 7448155.42163005 601226.223040736 334541.089720462 266685.133320274 160063.763514834
"338" 3.51041666666667 7417233.88935914 616745.07999995 365855.327843183 250889.752156766 164249.316752616
"339" 3.52083333333333 7385764.622261 632614.080687205 397723.24218696 234890.838500245 167250.264184716
"340" 3.53125 7353988.78320207 648713.145374598 429903.740442009 218809.404932589 169009.371255492
"341" 3.54166666666667 7322151.98818679 664918.971500226 462151.235631349 202767.735868877 169494.473025127
"342" 3.55208333333333 7290499.21357443 681107.625868297 494220.7355843 186886.890283997 168699.24499448
"343" 3.5625 7259269.84010806 697157.063544677 525872.79776314 171284.265781537 166643.20124085
"344" 3.57291666666667 7228692.97848734 712949.499250434 556878.202910593 156071.29633984 163370.934441233
"345" 3.58333333333333 7198983.20210555 728373.569506066 587022.218704076 141351.35080199 158950.638570869
"346" 3.59375 7170336.79033154 743326.237482012 616108.34395574 127217.893526271 153471.978349086
"347" 3.60416666666667 7142928.5618925 757714.406366101 643961.443471949 113752.962894152 147043.389369923
"348" 3.61458333333333 7116909.35386402 771456.220177972 670430.202695061 101026.017482911 139788.908738483
"349" 3.625 7092404.17859445 784482.042661711 695388.849527524 89093.1931341875 131844.647921489
"350" 3.63541666666667 7069511.06935619 796735.114793107 718738.108598194 77997.0061949132 123355.027265826
"351" 3.64583333333333 7048300.60609889 808171.899409966 740405.371232678 67766.5281772885 114468.895402986
"352" 3.65625 7028816.09563431 818762.127625312 760344.083058492 58418.0445668207 105335.656277947
"353" 3.66666666666667 7011074.36585523 828488.566192567 778532.370978815 49956.1952137514 96101.5231234513
"354" 3.67708333333333 6995067.120305 837346.528488951 794970.953072178 42375.5754167735 86906.013446288
"355" 3.6875 6980762.79073001 845343.153444418 809680.395111223 35662.7583331945 77878.7888046776
"356" 3.69791666666667 6968108.81255414 852496.481823656 822697.804072791 29798.6777508649 69136.9183427586
"357" 3.70833333333333 6957034.24578284 858834.356739849 834073.066339798 24761.2904000502 60782.6523305175
"358" 3.71875 6947452.65446471 864393.181181712 843864.762956639 20528.418225073 52901.7532615915
"359" 3.72916666666667 6939265.15567064 869216.565809077 852135.9105304 17080.6552786771 45562.4204544565
"360" 3.73958333333333 6932363.54683701 873353.90260886 858949.690345577 14404.2122632831 38814.8210280716
"361" 3.75 6926633.42074033 876858.901773214 864365.336449135 12493.5653240799 32691.2176485482
"362" 3.76041666666667 6921957.18033691 879788.130308858 868434.355022425 11353.775286433 27206.6611474782
"363" 3.77083333333333 6918216.87142459 882199.591082601 871197.241463977 11002.3496186234 22360.1948706341
"364" 3.78125 6915296.75966658 884151.379934151 872680.847788145 11470.5321460061 18136.4985144564
"365" 3.79166666666667 6913085.58988034 885700.45592114 872896.531172023 12803.9247491175 14507.8831955251
"366" 3.80208333333333 6911478.47935476 886901.555588687 871839.185188827 15062.3703998603 11436.5375655071
"367" 3.8125 6910378.41281031 887806.276424478 869487.21938171 18319.0570427679 8876.91766177854
"368" 3.82291666666667 6909697.32374998 888462.347573085 865803.511762625 22658.8358104596 6778.1713951581
"369" 3.83333333333333 6909356.7644945 888913.097789414 860737.314395473 28175.7833939413 5086.49234723623
"370" 3.84375 6909288.18418708 889197.121983191 854227.046632913 34970.0753502776 3747.30672902752
"371" 3.85416666666667 6909432.84950693 889348.139086911 846203.866249673 43144.2728372378 2707.21146196048
"372" 3.86458333333333 6909741.45583279 889395.025936492 836595.86819402 52799.1577424713 1915.59954406219
"373" 3.875 6910173.48638362 889362.004921506 825332.726450864 64029.2784706417 1325.93003312888
"374" 3.88541666666667 6910696.38289018 889268.957793213 812350.568836429 76918.388956784 896.622756021446
"375" 3.89583333333333 6911284.59334816 889131.834543313 797596.859282166 91534.9752611463 591.580741318482
"376" 3.90625 6911918.56039934 888963.124862932 781035.058588874 107928.066274058 380.364830107867
"377" 3.91666666666667 6912583.70821359 888772.360373131 762648.843242129 126123.517131002 238.063476920391
"378" 3.92708333333333 6913269.47700989 888566.618434396 742445.682298005 146120.936136391 144.915118574922
"379" 3.9375 6913968.44339895 888351.002591852 720459.604701655 167891.397890197 85.7496668594277
"380" 3.94791666666667 6914675.55255326 888129.080170166 696753.028910122 191376.051260044 49.3190672206635
"381" 3.95833333333333 6915387.4758882 887903.263683411 671417.573231728 216485.690451682 27.5843399335184
"382" 3.96875 6916102.09652313 887675.129012356 644573.816255143 243101.312757213 15.0185049070649
"383" 3.97916666666667 6916818.11520606 887445.669171492 616370.025967939 271075.643203553 7.97227856664583
"384" 3.98958333333333 6917534.7623249 887215.487446029 586979.92286868 300235.564577349 4.13395350373182
"385" 4 6918251.5974623 886984.937343371 556599.582872868 330385.354470503 2.09839979142199
"386" 4.01041666666667 6918968.37666871 886754.218954935 525443.618086078 361310.600868857 1.04487158703944
"387" 4.02083333333333 6919684.96881935 886523.441946221 493740.796334188 392782.645612033 0.51138931422835
"388" 4.03125 6920401.30533242 886292.664692074 461729.273404681 424563.391287393 0.24645733656933
"389" 4.04166666666667 6921117.35121668 886061.917463222 429651.615814515 456410.301648707 0.11717714803546
"390" 4.05208333333333 6921833.08900194 885831.2155728 397749.787705323 488081.427867476 0.0554851254356366
"391" 4.0625 6922548.50991677 885600.566456319 366260.264645931 519340.301810387 0.0300185097401705
"392" 4.07291666666667 6923263.60819719 885369.973062232 335409.421434383 549960.551627849 0.0397430836690622
"393" 4.08333333333333 6923978.3740868 885139.434904903 305409.322460719 579730.112444184 0.137309998284845
"394" 4.09375 6924692.77838219 884908.948010273 276454.023961795 608454.924048478 0.504451133764347
"395" 4.10416666666667 6925406.73603757 884678.506146046 248716.479334134 635962.026811912 1.61599313017705
"396" 4.11458333333333 6926120.028721 884448.108389044 222346.122551863 662101.985837181 4.53943077616726
"397" 4.125 6926832.15736029 884217.782107066 197467.190712995 686750.591394071 11.4197173414651
"398" 4.13541666666667 6927542.08725552 883987.635276438 174177.833944248 709809.80133219 26.1915953564308
"399" 4.14583333333333 6928247.84214984 883757.956851084 152550.047908706 731207.908942377 55.5439494561813
"400" 4.15625 6928945.90153415 883529.387624562 132630.449432686 750898.938191876 110.133808779437
"401" 4.16666666666667 6929630.3587934 883303.185708521 114441.897876223 768861.287832298 206.014776397323
"402" 4.17708333333333 6930291.8073367 883081.609626021 97985.9430237629 785095.666602258 366.209718979862
"403" 4.1875 6930915.93761962 882868.43764536 83246.0526150489 799622.385030311 622.324644367595
"404" 4.19791666666667 6931481.8492897 882669.634287511 70191.545135275 812478.089152236 1016.07363398065
"405" 4.20833333333333 6931960.10827835 882494.164216198 58782.1185620709 823712.045654127 1600.56655820628
"406" 4.21875 6932310.60678775 882354.940562075 48972.8326867034 833382.107875372 2441.2041935406
"407" 4.22916666666667 6932480.31276405 882269.879975842 40719.3703577432 841550.509618099 3616.03033679058
"408" 4.23958333333333 6932401.02248565 882263.021342879 33983.3740267917 848279.647316087 5215.40761044832
"409" 4.25 6931987.25324335 882365.65020538 28737.6310066709 853628.019198709 7340.91201354272
"410" 4.26041666666667 6931134.43081077 882617.357640798 24970.8660138756 857646.491626922 10103.3793085237
"411" 4.27083333333333 6929717.53678676 883066.951747235 22691.8947904182 860375.056956817 13620.0819013542
"412" 4.28125 6927590.38250056 883773.13306045 21932.8994192367 861840.233641213 18011.0654595704
"413" 4.29166666666667 6924585.66788634 884804.843185627 22751.6054099483 862053.237775679 23394.7273570645
"414" 4.30208333333333 6920515.96480392 886241.199575325 25232.1732093442 861009.026365981 29882.771257379
"415" 4.3125 6915175.73439424 888170.93945856 29484.662302665 858686.277155895 37574.7208142481
"416" 4.32291666666667 6908344.44743429 890691.312886784 35642.9835930263 855048.329293757 46552.2177204298
"417" 4.33333333333333 6899790.82617663 893906.388789484 43861.3235452692 850045.065244215 56873.3623576433
"418" 4.34375 6889278.16749419 897924.768355303 54309.0990284036 843615.669326899 68567.376651531
"419" 4.35416666666667 6876570.64284525 902856.735866936 67164.5813785611 835692.154488375 81629.8762012826
"420" 4.36458333333333 6861440.40409134 908810.916457429 82607.4075614742 826203.508895955 96019.030806886
"421" 4.375 6843675.25984159 915890.550525021 100810.270386276 815080.280138745 111652.868353539
"422" 4.38541666666667 6823086.62967842 924189.532522381 121930.143055666 802259.389466715 128407.936737681
"423" 4.39583333333333 6799517.43852132 933788.393907009 146099.440481079 787688.953425929 146119.483356449
"424" 4.40625 6772849.58544176 944750.432553261 173417.54583674 771332.886716521 164583.244030065
"425" 4.41666666666667 6743010.61449993 957118.200650785 203943.132047534 753175.068603252 183558.856853542
"426" 4.42708333333333 6709979.23227188 970910.557644509 237687.682263428 733222.875381082 202774.836663528
"427" 4.4375 6673789.35911118 986120.473545635 274610.560287223 711509.913258412 221934.96014538
"428" 4.44791666666667 6634532.46442712 1002713.73187198 314615.906557289 688097.825314688 240725.834328796
"429" 4.45833333333333 6592358.02434204 1020628.62716115 357551.535402694 663077.091758452 258825.382539105
"430" 4.46875 6547472.03166137 1039776.69944633 403209.906119473 636566.793326859 275911.890450608
"431" 4.47916666666667 6500133.59627025 1060044.4791784 451331.122984969 608713.356193427 291673.25672084
"432" 4.48958333333333 6450649.7729168 1081296.15628786 501607.813422948 579688.34286491 305816.070958363
"433" 4.5 6399368.84425126 1103377.03203931 553691.638476768 549685.393562546 318074.153926824
"434" 4.51041666666667 6346672.36038687 1126117.56946782 607201.115030435 518916.454437384 328216.225747911
"435" 4.52083333333333 6292966.28735247 1149337.83073642 661730.379221877 487607.451514541 336052.415422807
"436" 4.53125 6238671.64291235 1172852.07935081 716858.497188317 455993.582162493 341439.385957072
"437" 4.54166666666667 6184214.99912521 1196473.33164492 772158.931956953 424314.399687968 344283.919100848
"438" 4.55208333333333 6130019.20882802 1220017.6634516 827208.800946416 392808.862505187 344544.876994741
"439" 4.5625 6076494.67200644 1243308.11111576 881597.602479033 361710.508636727 342233.530372689
"440" 4.57291666666667 6024031.40305229 1266178.04691556 934935.146108208 331242.900807356 337412.309921001
"441" 4.58333333333333 5972992.09707983 1288473.95312913 986858.484029995 301615.469099133 330192.095566088
"442" 4.59375 5923706.32849853 1310057.56225794 1037037.70311568 273019.859142265 320728.205487315
"443" 4.60416666666667 5876465.95294295 1330807.36977617 1085180.49390471 245626.875871457 309215.281397338
"444" 4.61458333333333 5831521.72834507 1350619.55763575 1131035.46067386 219584.096961892 295881.289066896
"445" 4.625 5789081.12498277 1369408.39011615 1174394.17390338 195014.216212774 280980.863961032
"446" 4.63541666666667 5749307.25898607 1387106.15796965 1215091.99345955 172014.164510098 264788.23302035
"447" 4.64583333333333 5712318.85904521 1403662.75262256 1253007.70945011 150655.043172445 247589.937057321
"448" 4.65625 5678191.16098784 1419044.95064784 1288062.06070583 130982.889942008 229677.565623605
"449" 4.66666666666667 5646957.61793269 1433235.48132172 1320215.20110314 113020.28021858 211340.700529101
"450" 4.67708333333333 5618612.31218969 1446231.93944075 1349463.19492415 96768.7445166001 192860.241921065
"451" 4.6875 5593112.95887584 1458045.59018313 1375833.6342304 82211.9559527341 174502.290392272
"452" 4.69791666666667 5570384.39408106 1468700.10351875 1399380.489363 69319.6141557479 156512.705540624
"453" 4.70833333333333 5550322.44653194 1478230.24081901 1420178.32307437 58051.9177446381 139112.463177292
"454" 4.71875 5532798.09673223 1486680.50608914 1438316.02132138 48364.4847677601 122493.917645962
"455" 4.72916666666667 5517661.82797789 1494103.77039626 1453890.22180553 40213.548590728 106818.033976313
"456" 4.73958333333333 5504748.07617257 1500559.87365796 1466998.64550734 33561.2281506219 92212.6387752765
"457" 4.75 5493879.68517728 1506114.20856203 1477733.55976014 28380.6488018925 78771.7084912733
"458" 4.76041666666667 5484872.2742536 1510836.29445415 1486175.61912931 24660.6753248381 66555.6825125034
"459" 4.77083333333333 5477538.42477524 1514798.35400264 1492388.34005222 22410.0139504243 55592.7553940345
"460" 4.78125 5471691.59589004 1518073.91131283 1496413.46432379 21660.4469890461 45881.0686290341
"461" 4.79166666666667 5467149.68420971 1520736.43585713 1498267.45298509 22468.9828720392 37391.6893726976
"462" 4.80208333333333 5463738.15162246 1522858.06109127 1497939.32450338 24918.7365878837 30072.2335308861
"463" 4.8125 5461292.65830595 1524508.40911129 1495390.00867119 29118.4004400977 23850.9657930953
"464" 4.82291666666667 5459661.15483831 1525753.55260131 1490553.33073812 35200.2218631864 18641.1916531506
"465" 4.83333333333333 5458705.40734578 1526655.14239997 1483338.67041401 43316.4719859615 14345.7479087678
"466" 4.84375 5458301.95183243 1527269.72338341 1473635.26023722 53634.463146187 10861.3997534891
"467" 4.85416666666667 5458342.49680844 1527648.25346787 1461318.00131115 66330.2521567197 8082.96471044416
"468" 4.86458333333333 5458733.81548208 1527835.83106918 1446254.5865736 81581.2444955873 5907.00590459395
"469" 4.875 5459397.18849405 1527871.62618721 1428313.63844158 99557.9877456312 4234.96820971319
"470" 4.88541666666667 5460267.47399671 1527789.00033542 1407373.49518076 120415.505154664 2975.66862544928
"471" 4.89583333333333 5461291.89267219 1527615.79168797 1383331.22494215 144284.566745828 2047.09421995583
"472" 4.90625 5462428.62032629 1527374.7348141 1356111.41368696 171263.321127141 1377.50411089149
"473" 4.91666666666667 5463645.27977888 1527083.9797453 1325674.26740602 201409.712339275 905.873136025789
"474" 4.92708333333333 5464917.4172011 1526757.6731659 1292022.59243624 234735.080729659 581.75107019405
"475" 4.9375 5466227.03661365 1526406.56526067 1255207.26990088 271199.295359789 364.639841432734
"476" 4.94791666666667 5467561.25115293 1526038.60897818 1215330.92175871 310707.687219472 223.010143555997
"477" 4.95833333333333 5468911.09240946 1525659.523747 1172549.56264461 353109.961102386 133.086886513292
"478" 4.96875 5470270.50126704 1525273.3024199 1127072.1480064 398201.154413504 77.5297752775785
"479" 4.97916666666667 5471635.50682073 1524882.64772016 1079158.04781421 445724.599905945 44.121725603828
"480" 4.98958333333333 5473003.58554415 1524489.33198257 1029112.58873557 495376.743246992 24.5556574874619
"481" 5 5474373.181985 1524094.48081063 977280.908194323 546813.572616311 13.3823157901915
"482" 5.01041666666667 5475743.36548814 1523698.78680032 924040.44304272 599658.343757599 7.15181189813196
"483" 5.02083333333333 5477113.59481187 1523302.66327806 869792.42874683 653510.234531231 3.75362029809472
"484" 5.03125 5478483.56346725 1522906.34987785 814952.809878477 707953.539999369 1.93761867222286
"485" 5.04166666666667 5479853.10214668 1522509.9818489 759942.960131781 762567.021717119 0.985098502255746
"486" 5.05208333333333 5481222.11943935 1522113.63365172 705180.583416178 816933.050235546 0.494134669108302
"487" 5.0625 5482590.56693326 1521717.34524269 651071.122030987 870646.223211707 0.247089113194159
"488" 5.07291666666667 5483958.41874819 1521321.1369852 597999.939760566 923321.197224637 0.1379902514713
"489" 5.08333333333333 5485325.65762514 1520925.01673023 546325.483649149 974599.53308108 0.153773126994678
"490" 5.09375 5486692.25902184 1520528.98064545 496373.56474784 1024155.41589761 0.425618127834043
"491" 5.10416666666667 5488058.16049109 1520133.00833767 448432.840997556 1071700.16734011 1.39271813488921
"492" 5.11458333333333 5489423.19571148 1519737.05328619 402751.538712195 1116985.514574 4.14589163672532
"493" 5.125 5490786.96149172 1519341.03201906 359535.414785215 1159805.61723385 11.0360242029089
"494" 5.13541666666667 5492148.57341237 1518944.81986928 318946.939488685 1199997.88038059 26.6361362898958
"495" 5.14583333333333 5493506.25379154 1518548.26709542 281105.667275161 1237442.59982026 59.1318537980481
"496" 5.15625 5494856.68702637 1518151.25572527 246089.756731312 1272061.49899396 122.182303968369
"497" 5.16666666666667 5496194.07462681 1517753.82347061 213938.596599969 1303815.22687064 237.244389720538
"498" 5.17708333333333 5497508.82744894 1517356.38517508 184656.488600934 1332699.89657415 436.293123697561
"499" 5.1875 5498785.84693574 1516960.0833396 158217.326288267 1358742.75705134 764.806016577058
"500" 5.19791666666667 5500002.37078013 1516567.29646484 134570.187993659 1381997.10847118 1284.81775183518
"501" 5.20833333333333 5501125.39054959 1516182.3267907 113645.739428455 1402536.58736225 2077.79943295039
"502" 5.21875 5502108.68781066 1515812.27744842 95363.3019241221 1420448.9755243 3247.08026100816
"503" 5.22916666666667 5502889.57886381 1515468.11340412 79638.4031978114 1435829.71020631 4919.51266583989
"504" 5.23958333333333 5503385.50360479 1515165.88153445 66390.5830554118 1448775.29847903 7246.08696827945
"505" 5.25 5503490.63828618 1514928.0436819 55551.1821699749 1459376.86151192 10401.2292137438
"506" 5.26041666666667 5503072.75196938 1514784.85379384 47070.8018312287 1467714.05196261 14580.5650464951
"507" 5.27083333333333 5501970.55910809 1514775.68770996 40926.0904561396 1473849.59725382 19997.0014228201
"508" 5.28125 5499991.84284742 1514950.21356944 37125.4929146373 1477824.7206548 26875.0637342379
"509" 5.29166666666667 5496912.63210892 1515369.27421991 35713.595496561 1479655.67872334 35443.5249735616
"510" 5.30208333333333 5492477.70725762 1516105.34279648 36773.7164557285 1479331.62634075 45926.4717725651
"511" 5.3125 5486402.68119727 1517242.41141134 40428.4327747303 1476813.97863661 58533.0645731669
"512" 5.32291666666667 5478377.85269035 1518875.18329682 46837.8004009695 1472037.38289585 73446.3601982487
"513" 5.33333333333333 5468073.95508373 1521107.46310565 56195.1185746721 1464912.34453098 90811.6681143413
"514" 5.34375 5455149.82653879 1524049.67991937 68720.2078638329 1455329.47205554 110724.999321265
"515" 5.35416666666667 5439261.90966031 1527815.53299704 84650.3124207876 1443165.22057625 133222.231043579
"516" 5.36458333333333 5420075.35429483 1532517.81958238 104228.893006782 1428288.9265756 158269.643323877
"517" 5.375 5397276.35562068 1538263.5829864 127692.738516591 1410570.84446981 185756.477871807
"518" 5.38541666666667 5370585.22201036 1545148.80093274 155257.977100984 1389890.82383176 215490.119909746
"519" 5.39583333333333 5339769.54744706 1553252.90992155 187105.69846713 1366147.21145442 247194.407583791
"520" 5.40625 5304656.776557 1562633.52089358 223367.990783206 1339265.53011038 280511.432427423
"521" 5.41666666666667 5265145.4106993 1573321.71461627 264115.234489609 1309206.48012666 315007.01427352
"522" 5.42708333333333 5221214.12189441 1585318.30365376 309345.470640533 1275972.83301322 350179.825018627
"523" 5.4375 5172928.12445974 1598591.40509445 358976.567272204 1239614.83782224 385473.925016817
"524" 5.44791666666667 5120442.29442415 1613075.59364003 412841.751946447 1200233.84169359 420294.204719987
"525" 5.45833333333333 5064000.73290677 1628672.77732544 470688.856101484 1157983.92122396 454024.126604307
"526" 5.46875 5003932.68993794 1645254.81455468 532183.378379412 1113071.43617527 486044.905213444
"527" 5.47916666666667 4940645.01930004 1662667.73820127 596915.203629109 1065752.53457216 515755.211721257
"528" 5.48958333333333 4874611.56625962 1680737.31890947 664408.568656891 1016328.75025258 542590.440766015
"529" 5.5 4806360.08845562 1699275.58981179 734134.656537208 965140.933274581 566040.605620568
"530" 5.51041666666667 4736457.45336029 1718087.88320983 805526.051316956 912561.831892874 585666.023182579
"531" 5.52083333333333 4665493.93133403 1736979.90392894 877992.206583717 858987.697345225 601110.101465719
"532" 5.53125 4594067.40775715 1755764.38495149 950935.077694294 804829.307257201 612108.735992755
"533" 5.54166666666667 4522768.27601598 1774266.93343065 1023764.13249853 750502.80093212 618496.039231424
"534" 5.55208333333333 4452165.65746884 1792330.7691553 1095910.0756767 696420.693478608 620206.349530953
"535" 5.5625 4382795.44201279 1809820.16974936 1166836.7790404 642983.390708952 617272.675157455
"536" 5.57291666666667 4315150.47256072 1826622.55361638 1236051.08427328 590571.4693431 609821.907291011
"537" 5.58333333333333 4249673.02695417 1842649.24010299 1303110.31637973 539538.923723258 598067.273507699
"538" 5.59375 4186749.5969092 1857835.01696165 1367627.49935447 490207.517607182 582298.591992864
"539" 5.60416666666667 4126707.83652149 1872136.71171552 1429274.38854692 442862.3231686 562870.926764855
"540" 5.61458333333333 4069815.45879031 1885531.003687 1487782.52048342 397748.483203586 540192.238627677
"541" 5.625 4016280.79911517 1898011.72819995 1542942.52954876 355069.198651194 514710.583192093
"542" 5.63541666666667 3966254.73757584 1909586.91716675 1594601.99562207 314984.921544679 486901.336727987
"543" 5.64583333333333 3919833.67216476 1920275.79583274 1642662.07462553 277613.72120721 457254.843793658
"544" 5.65625 3877063.25663055 1930105.91929526 1687073.13397264 243032.785322625 426264.788469504
"545" 5.66666666666667 3837942.65242907 1939110.58973895 1727829.57640259 211281.013336369 394417.503306555
"546" 5.67708333333333 3802429.08777742 1947326.65086476 1764963.99734663 182362.653518129 362182.352152846
"547" 5.6875 3770442.56256683 1954792.71312954 1798540.78940657 156251.923722975 330003.259527346
"548" 5.69791666666667 3741870.5823672 1961547.8210542 1828649.28618617 132898.534868023 298291.457213678
"549" 5.70833333333333 3716572.83773595 1967630.55078956 1855396.5368381 112234.013951459 267419.388798386
"550" 5.71875 3694385.78308675 1973078.48733321 1878899.80282087 94178.6845123378 237715.831296973
"551" 5.72916666666667 3675127.08375573 1977928.02082873 1899278.89722808 78649.1236006502 209462.205327915
"552" 5.73958333333333 3658599.91550045 1982214.38677966 1916648.51626431 65565.8705153477 182890.077081726
"553" 5.75 3644597.10502003 1985971.87066896 1931110.75183907 54861.1188298958 158179.855138466
"554" 5.76041666666667 3632905.09832698 1989234.09903771 1942748.01556293 46486.0834747772 135460.683500262
"555" 5.77083333333333 3623307.73736648 1992034.34610733 1951616.64316247 40417.7029448668 114811.522199025
"556" 5.78125 3615589.81626213 1994405.79647321 1957741.47926722 36664.317205994 96263.3870819224
"557" 5.79166666666667 3609540.37914957 1996381.71906996 1961111.76038226 35269.9586877022 79802.6905639289
"558" 5.80208333333333 3604955.71382232 1997995.52413321 1961678.61348625 36316.9106469658 65375.587248218
"559" 5.8125 3601641.99112527 1999280.69182913 1959354.46443935 39926.2273897746 52893.1856139137
"560" 5.82291666666667 3599417.50048091 2000270.57717866 1954014.60056319 46255.9766154662 42237.443946072
"561" 5.83333333333333 3598114.43779092 2000998.10959277 1945501.05323165 55497.0563611167 33267.530413376
"562" 5.84375 3597580.21319333 2001495.41576226 1933628.85922405 67866.5565382147 25826.3984649504
"563" 5.85416666666667 3597678.2620595 2001793.40115019 1918194.62694713 83598.7742030666 19747.31375127
"564" 5.86458333333333 3598288.36186452 2001921.32769601 1898987.18189914 102934.145796871 14860.0702344992
"565" 5.875 3599306.4784023 2001906.42373535 1875799.90496232 126106.518773037 10996.6522158565
"566" 5.88541666666667 3600644.18525985 2001773.55713733 1848444.22064498 153329.336492352 7996.13482381135
"567" 5.89583333333333 3602227.71855581 2001544.99509951 1816763.55597449 184781.439125025 5708.66560660925
"568" 5.90625 3603996.74297791 2001240.26493433 1780646.9909283 220593.27400603 3998.43021937949
"569" 5.91666666666667 3605902.9138633 2000876.12057906 1740041.77330837 260834.347270696 2745.57078807958
"570" 5.92708333333333 3607908.32277102 2000466.61044813 1694963.8863803 305502.724067828 1847.09084857519
"571" 5.9375 3609983.91064308 2000023.23444406 1645505.94120932 354517.293234741 1216.84033679977
"572" 5.94791666666667 3612107.92380033 1999555.17205628 1591841.81823998 407713.353816298 784.723079570411
"573" 5.95833333333333 3614264.47475256 1999069.55986447 1534227.69017955 464841.869684915 495.303748637138
"574" 5.96875 3616442.25359094 1998571.79553564 1472999.30081611 525572.494719529 306.00883689968
"575" 5.97916666666667 3618633.418261 1998065.84643555 1408565.6381352 589500.20830035 185.116071919865
"576" 5.98958333333333 3620832.67499789 1997554.54393523 1341399.38667601 656155.157259225 109.709752030461
"577" 6 3623036.54519525 1997039.84887845 1272024.75513799 725015.093740463 63.748513971066
"578" 6.01041666666667 3625242.80318233 1996523.07885754 1201003.42851163 795519.650345904 36.3513815628545
"579" 6.02083333333333 3627450.06153016 1996005.09322939 1128919.47668012 867085.616549272 20.3632162994643
"580" 6.03125 3629657.4767437 1995486.43650729 1056364.05976937 939122.376737915 11.2180910460518
"581" 6.04166666666667 3631864.54808589 1994967.44432431 983920.709853612 1011046.73447069 6.08438547409466
"582" 6.05208333333333 3634070.98490092 1994448.31825666 912151.851928106 1082296.46632855 3.25252094217789
"583" 6.0625 3636276.62197699 1993929.17640385 841587.07238867 1152342.10401518 1.71647138102911
"584" 6.07291666666667 3638481.36701152 1993410.08594907 772713.470622754 1220696.61532632 0.902706757656558
"585" 6.08333333333333 3640685.16800634 1992891.08218908 705968.257923633 1286922.82426544 0.514002445694801
"586" 6.09375 3642887.99038284 1992372.17590195 641733.613980733 1350638.56192122 0.480026665536467
"587" 6.10416666666667 3645089.79279422 1991853.34766431 580333.686502145 1411519.66116216 1.04042534829741
"588" 6.11458333333333 3647290.48629061 1991334.52433776 522033.530916483 1469300.99342128 3.02518567515437
"589" 6.125 3649489.85347361 1990815.53018794 467039.736321935 1523775.793866 8.43403602638302
"590" 6.13541666666667 3651687.39317317 1990296.00385529 415502.46808477 1574793.53577052 21.4422233455346
"591" 6.14583333333333 3653882.04349796 1989775.27339645 367518.670474144 1622256.60292231 49.9653395230796
"592" 6.15625 3656071.7240881 1989252.18521406 323136.205922634 1666115.97929143 107.894915199877
"593" 6.16666666666667 3658252.62966661 1988724.88875733 282358.751555336 1706366.137202 218.067563372186
"594" 6.17708333333333 3660418.20413639 1988190.58678928 245151.319417057 1743039.26737222 415.956500644811
"595" 6.1875 3662557.7296469 1987645.26978906 211446.307926099 1776198.96186296 753.982232847443
"596" 6.19791666666667 3664654.47965451 1987083.46148678 181150.016576292 1805933.44491049 1306.2386122252
"597" 6.20833333333333 3666683.40950664 1986498.00935919 154149.573458985 1832348.4359002 2173.33193899128
"598" 6.21875 3668608.39205789 1985879.95797962 130320.218330732 1855559.73964889 3486.94445004587
"599" 6.22916666666667 3670379.04802389 1985218.54342173 109532.862513489 1875685.68090824 5413.66806392377
"600" 6.23958333333333 3671927.26928976 1984501.34269736 91661.8115938155 1892839.53110354 8157.6161925108
"601" 6.25 3673163.58580929 1983714.60295969 76592.4890223383 1907122.11393736 11961.3151432256
"602" 6.26041666666667 3673973.58024875 1982843.76071746 64228.9434314634 1918614.817286 17104.4046158174
"603" 6.27083333333333 3674214.60591722 1981874.14176279 54500.8647014803 1927373.27706131 23899.7401380388
"604" 6.28125 3673713.10903025 1980791.80860218 47369.7793354395 1933422.02926674 32686.5892617087
"605" 6.29166666666667 3672262.89151612 1979584.49528605 42834.0511736368 1936750.44411241 43820.7476045647
"606" 6.30208333333333 3669624.67008279 1978242.54193871 40932.2862527192 1937310.25568599 57661.5692936018
"607" 6.3125 3665527.28496035 1976759.71631464 41744.7386045691 1935014.97771007 74556.1065385466
"608" 6.32291666666667 3659670.88091525 1975133.79168843 45392.3449777029 1929741.44671073 94820.7798840255
"609" 6.33333333333333 3651732.31728519 1973366.74440897 52033.0880301012 1921333.65637887 118721.245127608
"610" 6.34375 3641372.95782619 1971464.44569368 61855.5045508563 1909608.94114282 146451.370772184
"611" 6.35416666666667 3628248.84312365 1969435.75497419 75069.3189942906 1894366.4359799 178112.470978939
"612" 6.36458333333333 3612023.06127776 1967290.97831774 91893.3886775036 1875397.58964024 213694.127723278
"613" 6.375 3592379.91640698 1965039.7334661 112541.383795584 1852498.34967052 253058.052808035
"614" 6.38541666666667 3569040.26693102 1962688.35639101 137205.873288138 1825482.48310287 295926.455898
"615" 6.39583333333333 3541777.1918222 1960237.08132753 166041.719379332 1794195.36194819 341876.274006152
"616" 6.40625 3510430.97359545 1957677.31114136 199149.867081788 1758527.44405958 390340.365707244
"617" 6.41666666666667 3474922.29346547 1954989.34966808 236562.717117729 1718426.63255035 440616.380410144
"618" 6.42708333333333 3435262.54392151 1952140.97597851 278232.263781751 1673908.71219676 491883.497961289
"619" 6.4375 3391560.29385947 1949087.18999472 324022.046416792 1625065.14357792 543226.653806215
"620" 6.44791666666667 3344023.18617641 1945771.35650243 373703.709363154 1572067.64713928 593667.185066188
"621" 6.45833333333333 3292954.9047135 1942127.80952268 426958.596155259 1515169.21336742 642198.345418364
"622" 6.46875 3238747.24729209 1938085.80240924 483384.387034896 1454701.41537434 687823.592694576
"623" 6.47916666666667 3181867.77054166 1933574.50369728 542506.343080848 1391068.16061643 729595.282962043
"624" 6.48958333333333 3122843.84908953 1928528.58818653 603792.326337977 1324736.26184856 766651.321757244
"625" 6.5 3062244.27758128 1922893.8803579 666670.464412465 1256223.41594543 798247.468839764
"626" 6.51041666666667 3000659.70206599 1916632.48858416 730548.158051994 1186084.33053216 823783.357069632
"627" 6.52083333333333 2938683.18348594 1909726.9260694 794831.106010783 1114895.82005861 842820.823487801
"628" 6.53125 2876892.07847507 1902182.83621091 858941.135071322 1043241.70113959 855093.799712164
"629" 6.54166666666667 2815832.19849122 1894030.1040459 922331.846950268 971698.257095636 860509.691375783
"630" 6.55208333333333 2756004.91695638 1885322.31395797 984501.38759297 900820.926364996 859142.817739498
"631" 6.5625 2697857.57911694 1876134.68005526 1045001.96334092 831132.716714341 851221.015904106
"632" 6.57291666666667 2641777.27069102 1866560.70821049 1103446.03152597 763114.676684524 837106.89349263
"633" 6.58333333333333 2588087.74958266 1856707.93500467 1159509.34856156 697198.586443115 817275.416544679
"634" 6.59375 2537049.1583431 1846693.12536055 1212931.24719459 633761.87816596 792289.547522983
"635" 6.60416666666667 2488860.01968731 1836637.30216489 1263512.62923412 573124.672930774 762775.52423385
"636" 6.61458333333333 2443660.96906866 1826660.93780374 1311112.20421125 515548.733592497 729399.131032184
"637" 6.625 2401539.68590631 1816879.5719705 1355641.48901395 461238.082956546 692844.002498781
"638" 6.63541666666667 2362536.53387417 1807400.04486107 1397059.02385579 410341.021005285 653792.660951667
"639" 6.64583333333333 2326650.49541073 1798317.46048601 1435364.17274238 362953.287743631 612910.660498664
"640" 6.65625 2293845.07265434 1789712.9287855 1470590.77774223 319122.151043266 570833.921158599
"641" 6.66666666666667 2264053.91539307 1781652.0817304 1502800.8394013 278851.242329091 528159.106041193
"642" 6.67708333333333 2237186.01783099 1774184.31994306 1532078.31166377 242106.008279289 485436.714208094
"643" 6.6875 2213130.40024556 1767342.71753972 1558523.03042683 208819.687112884 443166.518776107
"644" 6.69791666666667 2191760.24139643 1761144.50191548 1582244.75962553 178899.74228995 401794.845044635
"645" 6.70833333333333 2172936.47948215 1755592.01490782 1603357.31088716 152234.704020656 361713.291622399
"646" 6.71875 2156510.9241873 1750674.06350593 1621972.70164648 128701.361859452 323258.48677015
"647" 6.72916666666667 2142328.94227338 1746367.56905844 1638195.33836425 108172.230694189 286712.573906872
"648" 6.73958333333333 2130231.78720945 1742639.42887173 1652116.25135799 90523.1775137442 252304.198544722
"649" 6.75 2120058.64337894 1739448.50854953 1663807.45948793 75641.0490616038 220209.859885219
"650" 6.76041666666667 2111648.44900632 1736747.6881107 1673316.60221313 63431.0858975679 190555.572053399
"651" 6.77083333333333 2104841.550863 1734485.88970285 1680662.03839444 53823.8513084104 163418.846892262
"652" 6.78125 2099481.22967921 1732610.02006077 1685828.67033848 46781.3497222855 138831.056447053
"653" 6.79166666666667 2095415.1195913 1731066.76726224 1688764.80195846 42301.9653037853 116780.255982615
"654" 6.80208333333333 2092496.52940251 1729804.19931929 1689380.3748023 40423.824516982 97214.5469979311
"655" 6.8125 2090585.65933213 1728773.12206203 1687546.93760093 41226.1844610916 80046.0356569134
"656" 6.82291666666667 2089550.69552119 1727928.16560572 1683099.68602264 44828.4795830749 65155.3998361709
"657" 6.83333333333333 2089268.75683659 1727228.58212893 1675841.85208163 51386.7300472952 52397.0233317955
"658" 6.84375 2089626.6651207 1726638.75204161 1665551.62144202 61087.1305995884 41604.596301197
"659" 6.85416666666667 2090521.51118579 1726128.40998305 1651991.60952967 74136.8004533801 32597.0244625042
"660" 6.86458333333333 2091860.99431259 1725672.61540736 1634920.7371733 90751.8782340607 25184.4435504843
"661" 6.875 2093563.52207994 1725251.50377504 1614108.12389453 111143.379880516 19174.1061448135
"662" 6.88541666666667 2095558.06894777 1724849.86272049 1589348.38052116 135501.482199335 14375.8993226098
"663" 6.89583333333333 2097783.80479858 1724456.58243558 1560477.45875473 163979.123680853 10607.26515732
"664" 6.90625 2100189.51717489 1724064.03066947 1527388.03529882 196675.995370659 7697.33071310509
"665" 6.91666666666667 2102732.86187021 1723667.40032963 1490043.30485459 233624.095475038 5490.10623865799
"666" 6.92708333333333 2105379.48471139 1723264.07213426 1448488.05768749 274776.014446769 3846.6742338161
"667" 6.9375 2108102.06204491 1722853.02683134 1402856.03961128 319996.987220059 2646.36122494546
"668" 6.94791666666667 2110879.30826954 1722434.33204123 1353372.83742345 369061.494617782 1786.95144723272
"669" 6.95833333333333 2113694.99585239 1722008.71875201 1300353.88019066 421654.838561351 1184.06060478482
"670" 6.96875 2116537.0271311 1721577.25282022 1244197.55583383 477379.696986389 769.833064805939
"671" 6.97916666666667 2119396.58867258 1721141.09832466 1185373.87005106 535767.2282736 491.153490413584
"672" 6.98958333333333 2122267.40905542 1720701.36292612 1124409.45813356 596291.904792567 307.572286315909
"673" 7 2125145.13077246 1720259.01091439 1061870.05285094 658388.958063442 189.133738969153
"674" 7.01041666666667 2128026.7975491 1719814.82751647 998341.677295252 721473.15022122 114.268918673609
"675" 7.02083333333333 2130910.45059557 1719369.41815423 934411.855604574 784957.562549657 67.8767130694756
"676" 7.03125 2133794.82172085 1718923.228256 870652.024240745 848271.20401525 39.6716528501744
"677" 7.04166666666667 2136679.10804309 1718476.57230903 807602.108505298 910874.463803736 22.8330047887665
"678" 7.05208333333333 2139562.81208205 1718029.66434386 745757.942351517 972271.721992348 12.9520137440241
"679" 7.0625 2142445.63185338 1717582.64527574 685561.897770558 1032020.74750518 7.24751379221084
"680" 7.07291666666667 2145327.38755403 1717135.60496964 627396.793162811 1089738.81180683 4.0063777044332
"681" 7.08333333333333 2148207.97381642 1716688.59817805 571582.899048234 1145105.69912982 2.20468694015342
"682" 7.09375 2151087.32859315 1716241.6533307 518377.673047968 1197863.98028273 1.27777092034796
"683" 7.10416666666667 2153965.41080536 1715794.77129052 467977.740978286 1247817.03031224 1.03174111295662
"684" 7.11458333333333 2156842.17829712 1715347.90756608 420522.593678512 1294825.31388757 1.72380837742521
"685" 7.125 2159717.55490965 1714900.92637518 376099.479323316 1338801.44705187 4.37884757092294
"686" 7.13541666666667 2162591.37049132 1714453.50912129 334749.024077748 1379704.48504355 11.4477841495896
"687" 7.14583333333333 2165463.25073894 1714004.99439106 296471.194616434 1417533.79977463 27.9401058570623
"688" 7.15625 2168332.42580751 1713554.12281016 261231.309860759 1452322.8129494 63.1691878530896
"689" 7.16666666666667 2171197.41896383 1713098.65923384 228965.904102364 1484132.75513148 133.228723096042
"690" 7.17708333333333 2174055.57081022 1712634.86771351 199588.330885575 1513046.53682794 264.268954976622
"691" 7.1875 2176902.35241704 1712156.82191383 172994.067884942 1539162.75402888 496.564704113745
"692" 7.19791666666667 2179730.42352561 1711655.54506863 149065.737883445 1562589.80718518 889.269449291293
"693" 7.20833333333333 2182528.40087989 1711117.988569 127677.89443219 1583440.09413681 1525.63982881475
"694" 7.21875 2185279.31728328 1710525.87588095 108701.635064697 1601824.24081626 2518.40300089766
"695" 7.22916666666667 2187958.77421222 1709854.45741789 92009.1006913378 1617845.35672655 4014.83530770182
"696" 7.23958333333333 2190532.81933305 1709071.24080196 77477.8994142409 1631593.34138772 6201.0334312489
"697" 7.25 2192955.6142407 1708134.7781159 64995.4590889063 1643139.319027 9304.79595269953
"698" 7.26041666666667 2195166.99597974 1706993.60571799 54463.2684021318 1652530.33731586 13596.4998772746
"699" 7.27083333333333 2197090.0768347 1705585.44140555 45800.9143490945 1659784.52705646 19387.3586676515
"700" 7.28125 2198629.06836567 1703836.74662482 38949.7685235216 1664886.9781013 27024.4915282621
"701" 7.29166666666667 2199667.55481723 1701662.75658827 33876.1200468699 1667786.6365414 36882.3252073597
"702" 7.30208333333333 2200067.4738672 1698968.06736711 30573.5047195315 1668394.56264758 49349.9979737976
"703" 7.3125 2199669.08389969 1695647.845578 29063.9447815444 1666583.90079645 64814.6494873735
"704" 7.32291666666667 2198292.19989733 1691589.69332405 29397.7994365449 1662191.8938875 83640.7668058745
"705" 7.33333333333333 2195738.95692224 1686676.15995675 31651.9417318307 1655024.21822492 106146.116518209
"706" 7.34375 2191798.30315596 1680787.84587682 35926.0309830841 1644861.81489374 132575.215872018
"707" 7.35416666666667 2186252.32726552 1673806.9963956 42336.7482380117 1631470.24815759 163071.756034814
"708" 7.36458333333333 2178884.38490456 1665621.44119035 51010.0076118605 1614611.43357849 197651.843391695
"709" 7.375 2169488.81026604 1656128.70291669 62071.3441945153 1594057.35872217 236180.306192302
"710" 7.38541666666667 2157881.79326424 1645240.08188142 75634.8960786651 1569605.18580276 278352.545882971
"711" 7.39583333333333 2143912.79338507 1632884.52469077 91791.6203248112 1541092.90436596 323684.413960998
"712" 7.40625 2127475.67845919 1619012.10229357 110597.577980236 1508414.52431334 371512.298918935
"713" 7.41666666666667 2108518.65628698 1603596.95212368 132063.254552255 1471533.69757142 421004.978070831
"714" 7.42708333333333 2087052.043327 1586639.57242173 156144.914360847 1430494.65806089 471187.84675093
"715" 7.4375 2063153.00974714 1568168.38694103 182738.896842888 1385429.49009814 520978.949893067
"716" 7.44791666666667 2036966.66134634 1548240.52079316 211679.542588224 1336560.97820493 569234.944617236
"717" 7.45833333333333 2008703.14742241 1526941.7390285 242741.105901071 1284200.63312743 614803.940345402
"718" 7.46875 1978630.87381537 1504385.50793362 275643.613999907 1228741.89393371 656581.203510417
"719" 7.47916666666667 1947066.30238618 1480711.15062618 310062.22281096 1170648.92781522 693563.228650795
"720" 7.48958333333333 1914361.16260401 1456081.09297161 345639.264877912 1110441.8280937 724895.716197878
"721" 7.5 1880888.1374021 1430677.23810325 381997.938210632 1048679.29989262 749911.596603904
"722" 7.51041666666667 1847026.18031566 1404696.56714916 418756.480543222 985940.086605935 768156.308618644
"723" 7.52083333333333 1813146.56859988 1378346.13191437 455541.717885462 922804.414028907 779398.915092277
"724" 7.53125 1779600.61841723 1351837.66926279 492001.049139902 859836.620122888 783629.112032951
"725" 7.54166666666667 1746709.72368118 1325382.11287792 527812.189749062 797569.923128855 781041.540722892
"726" 7.55208333333333 1714758.07897326 1299184.29511862 562690.297468282 736493.997650336 772009.872539326
"727" 7.5625 1683988.15609919 1273438.11543362 596392.394990462 677045.720443158 757053.789982149
"728" 7.57291666666667 1654598.75962303 1248322.40479067 628719.250329877 619603.154460795 736802.204313717
"729" 7.58333333333333 1626745.31038373 1223997.6463725 659515.054614768 564482.591757737 711955.86983628
"730" 7.59375 1600541.90365341 1200603.63318313 688665.341418793 511938.291764341 683252.069779411
"731" 7.60416666666667 1576064.65411458 1178258.06516256 716093.627392085 462164.437770473 651433.378717698
"732" 7.61458333333333 1553355.85934192 1157056.0217831 741757.233952072 415298.787831031 617221.770756699
"733" 7.625 1532428.56989741 1137070.19706289 765642.690760486 371427.506302405 581298.642683606
"734" 7.63541666666667 1513271.23088482 1118351.75478868 787761.040109066 330590.714679615 544290.728137098
"735" 7.64583333333333 1495852.14296114 1100931.65142648 808143.271403956 292788.380022523 506761.431284967
"736" 7.65625 1480123.56983685 1084822.2801669 826836.028080523 257986.252086382 469206.800143969
"737" 7.66666666666667 1466025.39111955 1070019.30349157 843897.649911657 226121.653579915 432055.269304448
"738" 7.67708333333333 1453488.25122706 1056503.5705113 859394.55612556 197109.01438574 395670.140012264
"739" 7.6875 1442436.20431235 1044243.03395081 873397.923374911 170845.110575897 360353.972608784
"740" 7.69791666666667 1432788.88126734 1033194.61226313 885980.589245418 147214.023017715 326354.063560673
"741" 7.70833333333333 1424463.22666671 1023305.96255465 897214.098971104 126091.86358355 293868.363449753
"742" 7.71875 1417374.86426983 1014517.1486562 907165.817596345 107351.331059859 263051.333428807
"743" 7.72916666666667 1411439.154211 1006762.20190557 915896.047256963 90866.1546486048 234019.386006385
"744" 7.73958333333333 1406572.00450182 999970.580740718 923455.117911925 76515.4628287931 206855.689332228
"745" 7.75 1402690.49548652 994068.539236604 929880.457386678 64188.0818499266 181614.230312553
"746" 7.76041666666667 1399713.36950475 988980.414874145 935193.690747974 53786.7241261712 158323.12854161
"747" 7.77083333333333 1397561.4300575 984629.842980318 939397.867421306 45231.975559012 136987.26913225
"748" 7.78125 1396157.88587635 980940.900391345 942474.96435532 38465.9360360257 117590.378089123
"749" 7.79166666666667 1395428.66598228 977839.174990812 944383.86154919 33455.3134416218 100096.69932234
"750" 7.80208333333333 1395302.72253671 975252.751892499 945059.028017118 30193.7238753806 84452.4482300188
"751" 7.8125 1395712.32946938 973113.102095539 944410.186083418 28702.9160121204 70587.2142057373
"752" 7.82291666666667 1396593.37693995 971355.856241329 942323.232758688 29032.6234826409 58415.4648583284
"753" 7.83333333333333 1397885.65506723 969921.445184573 938662.680783653 31258.7644009205 47838.270881969
"754" 7.84375 1399533.11540686 968755.590729066 933275.830635556 35479.7600935096 38745.3258063696
"755" 7.85416666666667 1401484.095657 967809.634002491 925998.791830923 41810.8421715674 31017.283924201
"756" 7.86458333333333 1403691.4921634 967040.695174665 916664.334556167 50376.3606184977 24528.3877581877
"757" 7.875 1406112.8659559 966411.665907019 905111.374806927 61300.2911000923 19149.3089507575
"758" 7.88541666666667 1408710.47106088 965891.044218376 891195.690357602 74695.353860774 14750.0884757436
"759" 7.89583333333333 1411451.19830506 965452.629451554 874801.253381071 90651.3760704823 11203.0375469527
"760" 7.90625 1414306.43321831 965075.101859632 855851.379492028 109223.722367605 8385.45193575514
"761" 7.91666666666667 1417251.83233604 964741.516293657 834318.7683354 130422.747958257 6182.00005889993
"762" 7.92708333333333 1420267.02756592 964438.742094032 810233.481633103 154205.260460929 4486.66773408986
"763" 7.9375 1423335.27275318 964156.881383259 783687.994220222 180468.887163037 3204.17677100413
"764" 7.94791666666667 1426443.04971876 963888.695633829 754838.669222454 209050.026411375 2250.83621347586
"765" 7.95833333333333 1429579.65259488 963629.066005592 723903.329241993 239725.736763599 1554.82910308607
"766" 7.96875 1432736.76917938 963374.507072637 691154.983756719 272219.523315918 1055.97914679466
"767" 7.97916666666667 1435908.07639937 963122.746871259 656912.169597773 306210.577273486 705.076297777015
"768" 7.98958333333333 1439088.86410452 962872.37941416 621526.705216634 341345.674197526 462.864721586994
"769" 8 1442275.69770577 962622.589601679 585369.896793187 377252.692808492 298.809013794864
"770" 8.01041666666667 1445466.1260987 962372.94536796 548818.332199382 413554.613168577 189.754482935436
"771" 8.02083333333333 1448658.43732578 962123.248298194 512240.351368047 449882.896930147 118.585953683671
"772" 8.03125 1451851.46093996 961873.431990645 475984.108912961 485889.323077684 72.9693888705443
"773" 8.04166666666667 1455044.41332615 961623.497026699 440367.886489335 521255.610537364 44.2352231039244
"774" 8.05208333333333 1458236.78046687 961373.472254668 405673.016822605 555700.455432063 26.4357126075417
"775" 8.0625 1461428.23179885 961123.393744195 372139.494976586 588983.898767609 15.5847063861655
"776" 8.07291666666667 1464618.55875957 960873.294735567 339964.11127755 620909.183458017 9.07000475549894
"777" 8.08333333333333 1467807.63213098 960623.201728065 309300.765607381 651322.436120684 5.21766502463628
"778" 8.09375 1470995.3730618 960373.1331091 280262.520854665 680110.612254435 2.98506786234699
"779" 8.10416666666667 1474181.7333724 960123.097047881 252924.918446424 707198.178601456 1.76554223020668
"780" 8.11458333333333 1477366.68109168 959873.084454649 227330.097711781 732542.986742869 1.30155138247224
"781" 8.125 1480550.18684254 959623.050477581 203491.316802589 756131.733674992 1.72447239532195
"782" 8.13541666666667 1483732.2054578 959372.874367599 181397.549826752 777975.324540847 3.76384468313919
"783" 8.14583333333333 1486912.64499256 959122.283005944 161017.919085287 798104.363920656 9.19294223484194
"784" 8.15625 1490091.3122273 958870.718695144 142305.803228903 816564.915466241 21.594931896701
"785" 8.16666666666667 1493267.82017914 958617.127914704 125202.533485137 833414.594429566 47.5390997076213
"786" 8.17708333333333 1496441.439614 958359.645655549 109640.650672009 848718.99498354 98.2453474973535
"787" 8.1875 1499610.87377479 958095.150585888 95546.7409728773 862548.40961301 191.785290022291
"788" 8.19791666666667 1502773.93425635 957818.670335309 82843.8992338705 874974.771101438 355.820326384451
"789" 8.20833333333333 1505927.09685952 957522.623955041 71453.8880210302 886068.735934011 630.813936021188
"790" 8.21875 1509064.91991236 957195.900110333 61299.0677771857 895896.832333148 1073.58184879236
"791" 8.22916666666667 1512179.31433864 956822.784456006 52304.1711064963 904518.61334951 1760.96526828317
"792" 8.23958333333333 1515258.66486664 956381.767348232 44397.9836150007 911983.783733232 2793.33470550852
"793" 8.25 1518286.81519444 955844.282763868 37514.9763901849 918329.306373683 4297.56052886108
"794" 8.26041666666667 1521241.94646605 955173.450069993 31596.9123635701 923576.537706423 6429.0259426497
"795" 8.27083333333333 1524095.39768053 954322.910950282 26594.4216741362 927728.489276146 9372.2137155547
"796" 8.28125 1526810.49802424 953235.872911195 22468.5109943458 930767.361916849 13339.3755196269
"797" 8.29166666666667 1529341.5035984 951844.486517598 19191.9400895898 932652.546428008 18566.8002192285
"798" 8.30208333333333 1531632.7530906 950069.693483724 16750.3676217978 933319.325861926 25308.2458034505
"799" 8.3125 1533618.17634692 947821.684058961 15143.1400694958 932678.543989465 33825.2027032796
"800" 8.32291666666667 1535221.30335809 945001.091454845 14383.5762243818 930617.515230463 44373.8293572302
"801" 8.33333333333333 1536355.92472217 941501.02497879 14498.5896043779 927002.435374412 57188.6574929023
"802" 8.34375 1536927.54328525 937209.999325322 15527.4975635959 921682.501761726 72463.5107957254
"803" 8.35416666666667 1536835.72535474 932015.753982941 17519.8941944607 914495.85978848 90330.5081159502
"804" 8.36458333333333 1535977.40456441 925809.875521321 20532.5185184136 905277.357002908 110838.500839409
"805" 8.375 1534251.11061477 918493.041874335 24625.1314562249 893867.91041811 133932.766443889
"806" 8.38541666666667 1531561.99147008 909980.611067008 29855.521700404 880125.089366604 159438.162156752
"807" 8.39583333333333 1527827.37970836 900208.190289845 36273.882946124 863934.307343721 187048.131484728
"808" 8.40625 1522982.53646737 889136.760132591 43916.9275752569 845219.832557334 216321.849135234
"809" 8.41666666666667 1516986.10992008 876756.907893576 52802.2040956586 823954.703797917 246691.310630306
"810" 8.42708333333333 1509824.79191411 863091.753748183 62923.1443666186 800168.609381564 277479.307780859
"811" 8.4375 1501516.66475328 848198.238086026 74245.3627306535 773952.875355373 307928.030511465
"812" 8.44791666666667 1492112.81297852 832166.572019918 86704.6495427802 745461.922477138 337236.669498961
"813" 8.45833333333333 1481696.92752544 815117.818274166 100206.950759744 714910.867514421 364605.090112938
"814" 8.46875 1470382.83447348 797199.748716865 114630.420150544 682569.328566321 389279.614620255
"815" 8.47916666666667 1458310.10826439 778581.287104089 129829.401568074 648751.885536015 410596.475609395
"816" 8.48958333333333 1445638.13986305 759445.971702001 145639.985186643 613805.986515358 428018.654211513
"817" 8.5 1432539.18953362 739984.943915332 161886.61867211 578098.325243222 441162.618204235
"818" 8.51041666666667 1419191.03624164 720389.979319781 178389.16777869 542000.811541091 449812.7775433
"819" 8.52083333333333 1405769.83235272 700847.02990166 194969.820152453 505877.209749207 453923.035908546
"820" 8.53125 1392443.69153023 681530.652964192 211459.303330705 470071.349633487 453606.353435343
"821" 8.54166666666667 1379367.40126558 662599.580723198 227702.021633285 434897.559089913 449114.493615128
"822" 8.55208333333333 1366678.48794414 644193.55443526 243559.878362969 400633.67607229 440810.935159379
"823" 8.5625 1354494.70012807 626431.425472907 258914.711096227 367516.71437668 429140.22501964
"824" 8.57291666666667 1342912.83725439 609410.426040415 273669.406280574 335741.019759841 414596.874365297
"825" 8.58333333333333 1332008.74967129 593206.441484128 287747.861156332 305458.580327796 397696.372765682
"826" 8.59375 1321838.27611746 577875.076120143 301094.021641509 276781.054478634 378950.169269567
"827" 8.60416666666667 1312438.86320487 563453.292372186 313670.247124245 249783.045247941 358845.691786711
"828" 8.61458333333333 1303831.62033494 549961.4131254 325455.244626191 224506.168499209 337831.76651282
"829" 8.625 1296023.59305385 537405.302628339 336441.784940723 200963.517687616 316309.232872116
"830" 8.63541666666667 1289010.07826579 525778.575606233 346634.371753306 179144.203852927 294626.148252458
"831" 8.64583333333333 1282776.85002936 515064.720201779 356046.987287441 159017.732914338 273076.778959385
"832" 8.65625 1277302.20490786 505239.057417005 364700.994757567 140538.062659438 251903.454373716
"833" 8.66666666666667 1272558.7738885 496270.489456712 372623.236345502 123647.25311121 231300.425135873
"834" 8.67708333333333 1268515.07690084 488123.016006133 379844.332926727 108278.683079407 211418.950875713
"835" 8.6875 1265136.81803637 480757.017663748 386397.166954938 94359.8507088101 192372.970627119
"836" 8.69791666666667 1262387.93521048 474130.319177767 392315.513000761 81814.8061770063 174244.863645947
"837" 8.70833333333333 1260231.42792299 468199.055339358 397632.771408264 70566.2839310942 157090.937574137
"838" 8.71875 1258629.9922736 462918.367502263 402380.75863407 60537.6088681923 140946.404350456
"839" 8.72916666666667 1257546.49455327 458242.960947332 406588.512368004 51654.4485793281 125829.703381626
"840" 8.73958333333333 1256944.31453797 454127.553019179 410281.079709246 43846.4733099327 111746.110413788
"841" 8.75 1256787.58781932 450527.23987646 413478.271715518 37048.9681609414 98690.6300637688
"842" 8.76041666666667 1257041.37369267 447397.806284015 416193.386787604 31204.4194964116 86650.2135485508
"843" 8.77083333333333 1257671.77168706 444695.99855716 418431.927819504 26264.0707376562 75605.3737437408
"844" 8.78125 1258646.00604003 442379.775874907 420190.362934843 22189.4129400644 65531.2901943895
"845" 8.79166666666667 1259932.49347988 440408.550038754 421455.00578615 18953.5442526039 56398.5089423141
"846" 8.80208333333333 1261500.90571676 438743.418661778 422201.117173714 16542.3014880633 48173.3474484841
"847" 8.8125 1263322.23418023 437347.392036419 422392.352793495 14955.0392429239 40818.1141758573
"848" 8.82291666666667 1265368.86089127 436185.609847712 421980.698987835 14204.910859877 34291.2459348339
"849" 8.83333333333333 1267614.63604962 435225.540743185 420907.045211785 14318.4955314005 28547.4542243896
"850" 8.84375 1270034.96008592 434437.155772396 419102.533569389 15334.6222030071 23537.9549043371
"851" 8.85416666666667 1272606.86570769 433793.065997982 416490.797099168 17302.2688988133 19210.834562979
"852" 8.86458333333333 1275309.09397082 433268.615191887 412991.145375895 20277.4698159923 15511.5831316335
"853" 8.875 1278122.15770883 432841.920358971 408522.676846644 24319.243512327 12383.797489662
"854" 8.88541666666667 1281028.38576964 432493.855650211 403009.19483386 29484.660816351 9770.03707156123
"855" 8.89583333333333 1284011.94239201 432207.978705184 396384.686799816 35823.2919053678 7612.79199457389
"856" 8.90625 1287058.81758135 431970.402195314 388599.009086563 43371.3931087508 5855.5089066398
"857" 8.91666666666667 1290156.78633382 431769.616903337 379623.321989552 52146.2949137857 4443.611030527
"858" 8.92708333333333 1293295.33678114 431596.275684044 369454.764894067 62141.5107899777 3325.44740537687
"859" 8.9375 1296465.56954381 431442.949797764 358119.867514889 73323.0822828742 2453.11195835322
"860" 8.94791666666667 1299660.07255177 431303.870200829 345676.272868053 85627.5973327764 1783.08477763753
"861" 8.95833333333333 1302872.77712692 431174.666357056 332212.496104263 98962.1702527929 1276.66415766114
"862" 8.96875 1306098.80208415 431052.114073208 317845.645662789 113206.468410419 900.176562136775
"863" 8.97916666666667 1309334.29293573 430933.901944876 302717.25691608 128216.645028797 624.970368690372
"864" 8.98958333333333 1312576.26299121 430818.423494399 286987.597090896 143830.826403503 427.216025334832
"865" 9 1315822.44231309 430704.59930184 270828.958354552 159875.640947288 287.548343398867
"866" 9.01041666666667 1319071.13925466 430591.730689147 254418.538610572 176173.192078575 190.594919114625
"867" 9.02083333333333 1322321.11783933 430479.384097724 237931.507833215 192547.876264509 124.437625413398
"868" 9.03125 1325571.49272115 430367.303413465 221534.779634188 208832.523779277 80.051954582529
"869" 9.04166666666667 1328821.64205919 430255.346260643 205381.874476968 224873.471783675 50.7625783321477
"870" 9.05208333333333 1332071.13747476 430143.439722311 189609.100676817 240534.339045494 31.7441967164051
"871" 9.0625 1335319.68941906 430031.550966498 174333.1199878 255698.430978699 19.5862350059522
"872" 9.07291666666667 1338567.10578255 429919.668706503 159649.828311483 270269.840395021 11.9298777358772
"873" 9.08333333333333 1341813.26139318 429807.792102487 145634.382203741 284173.409898746 7.177687524017
"874" 9.09375 1345058.07610494 429695.924412138 132342.142688577 297353.781723562 4.27063065922085
"875" 9.10416666666667 1348301.49936432 429584.069215679 119810.286377204 309773.782838475 2.525347912312
"876" 9.11458333333333 1351543.49933765 429472.227182288 108059.842406499 321412.38477579 1.52629296002063
"877" 9.125 1354784.05475144 429360.390950412 97097.94275915 332262.448191262 1.07288019356054
"878" 9.13541666666667 1358023.14741612 429248.534671335 86920.1139327954 342328.42073854 1.19046999782209
"879" 9.14583333333333 1361260.75287315 429136.593134238 77512.4822438948 351624.110890343 2.22460145739406
"880" 9.15625 1364496.82568451 429024.423314311 68853.8067603574 360170.616553953 5.04838766598402
"881" 9.16666666666667 1367731.27461075 428911.738968797 60917.292492724 367994.446476073 11.4209825841118
"882" 9.17708333333333 1370963.92142485 428798.006964487 53672.1658099121 375125.841154575 24.5380363987841
"883" 9.1875 1374194.43559775 428682.292820813 47085.0182496806 381597.274571133 49.8110429070296
"884" 9.19791666666667 1377422.23584397 428563.042944548 41120.9412024524 387442.101742096 95.9002407498798
"885" 9.20833333333333 1380646.34884014 428437.792585053 35744.4844791234 392693.30810593 176.005083262464
"886" 9.21875 1383865.21563143 428302.79190041 30920.4770114317 397382.314888978 309.388068572036
"887" 9.22916666666667 1387076.43758698 428152.547801953 26614.7487328159 401537.799069137 523.073544925584
"888" 9.23958333333333 1390276.45646419 427979.28640951 22794.7898038821 405184.496605628 853.625074465534
"889" 9.25 1393460.16732931 427772.34985563 19430.3773963857 408341.972459244 1348.86532400912
"890" 9.26041666666667 1396620.46881747 427517.551574701 16494.1917392906 411023.359835411 2069.36352986427
"891" 9.27083333333333 1399747.76248167 427196.525744339 13962.4324743191 413234.09327002 3089.47970135329
"892" 9.28125 1402829.42166776 426786.118707637 11815.4339473967 414970.684760241 4497.72463082175
"893" 9.29166666666667 1405849.2602274 426257.882266851 10038.2642938998 416219.617972952 6396.17419503764
"894" 9.30208333333333 1408787.04202631 425577.739638141 8621.2786147558 416956.461023385 8898.6707347233
"895" 9.3125 1411618.08292473 424705.903080578 7560.58199711902 417145.321083459 12127.5610194838
"896" 9.32291666666667 1414313.00662665 423597.125730715 6858.34480045316 416738.780930262 16208.7691148273
"897" 9.33333333333333 1416837.72296297 422201.366482323 6522.9021808974 415678.464301426 21265.0942517808
"898" 9.34375 1419153.69974543 420464.933113461 6568.5644464315 413896.368667029 27407.7683180483
"899" 9.35416666666667 1421218.59486378 418332.142802549 7015.06709179616 411317.075710753 34726.5097608958
"900" 9.36458333333333 1422987.30128261 415747.499246786 7886.6018871386 407860.897359647 43278.5655285491
"901" 9.375 1424413.43198529 412658.33233955 9210.39530372057 403447.937035829 53077.520157803
"902" 9.38541666666667 1425451.23392677 409017.783250146 11014.8386581275 398002.944592018 64082.932483602
"903" 9.39583333333333 1426057.87105096 404787.951752092 13327.2242401851 391460.727511907 76192.0787672762
"904" 9.40625 1426195.96062465 399942.964050519 16171.1990174239 383771.765033095 89235.1680323951
"905" 9.41666666666667 1425836.19186411 394471.680483168 19564.1047765198 374907.575706648 102975.285682921
"906" 9.42708333333333 1424959.81089276 388379.755198201 23514.4207306824 364865.334467519 117113.973059117
"907" 9.4375 1423560.73226374 381690.792154483 28019.5506899863 353671.241464497 131302.77070976
"908" 9.44791666666667 1421647.04293766 374446.416771631 33064.1931189325 341382.223652698 145160.278608057
"909" 9.45833333333333 1419241.70637862 366705.189014301 38619.4923832595 328085.696631041 158293.499890297
"910" 9.46875 1416382.34663318 358540.412178963 44643.0980843343 313897.314094629 170321.493871109
"911" 9.47916666666667 1413120.08962337 350037.015682838 51080.1624474138 298956.853235424 180898.925075938
"912" 9.48958333333333 1409517.54333716 341287.791372557 57865.2009643003 283422.590408257 189737.007015008
"913" 9.5 1405646.09361925 332389.323156561 64924.6456241843 267464.677532376 196619.660329802
"914" 9.51041666666667 1401582.76152252 323437.960874416 72179.8495511183 251258.111323297 201413.372027984
"915" 9.52083333333333 1397406.90114337 314526.153162552 79550.2674041271 234975.885758425 204070.119392433
"916" 9.53125 1393197.01075494 305739.38146611 86956.540451246 218782.841014864 204623.633474115
"917" 9.54166666666667 1389027.88981343 297153.844522179 94323.2540287547 202830.590493424 203180.055165155
"918" 9.55208333333333 1384968.31068414 288834.946897753 101581.197637447 187253.749260306 199904.561871068
"919" 9.5625 1381079.29988844 280836.560989449 108669.03111619 172167.529873259 195005.764624272
"920" 9.57291666666667 1377413.05181763 273200.968682314 115534.331686971 157666.636995344 188719.612003217
"921" 9.58333333333333 1374012.43767922 265959.350237634 122134.056665031 143825.293572603 181294.257361889
"922" 9.59375 1370911.02930066 259132.672756185 128434.499833266 130698.17292292 172976.941469859
"923" 9.60416666666667 1368133.53265749 252732.834281303 134410.844439721 118321.989841582 164003.504664965
"924" 9.61458333333333 1365696.51784752 246763.936372948 140046.42413629 106717.512236658 154590.742611099
"925" 9.625 1363609.33707272 241223.581920453 145331.798426109 95891.7834943438 144931.502396171
"926" 9.63541666666667 1361875.13556591 236104.121321396 150263.735651548 85840.3856698483 135192.195412697
"927" 9.64583333333333 1360491.8789063 231393.794981382 154844.177540516 76549.6174408656 125512.289514016
"928" 9.65625 1359453.33895217 227077.741381455 159079.239647261 67998.5017341945 116005.299240778
"929" 9.66666666666667 1358749.99924081 223138.858565965 162978.282152648 60160.5764133167 106760.80244054
"930" 9.67708333333333 1358369.8568911 219558.517953271 166553.067829836 53005.4501234346 97847.0893010638
"931" 9.6875 1358299.1103485 216317.139594026 169817.010184889 46500.1294091366 89314.1041234124
"932" 9.69791666666667 1358522.73223562 213394.642929018 172784.503626401 40610.1393026169 81196.4273219962
"933" 9.70833333333333 1359024.93327369 210770.790130782 175470.320146563 35300.4699842184 73516.1160471255
"934" 9.71875 1359789.52758415 208425.440135722 177889.052848068 30536.387287654 66285.2844688456
"935" 9.72916666666667 1360800.21209935 206338.731171286 180054.585557434 26284.1456138517 59508.3553687866
"936" 9.73958333333333 1362040.77379215 204491.208412537 181979.56944537 22511.6389671671 53183.9534754518
"937" 9.75 1363495.23839124 202863.911703841 183674.89175038 19189.0199534602 47306.4392350177
"938" 9.76041666666667 1365147.97351283 201438.436273194 185149.128099808 16289.3081733856 41867.1014351439
"939" 9.77083333333333 1366983.75795918 200196.977199801 186407.978278348 13788.9989214537 36855.040224548
"940" 9.78125 1368987.82748436 199122.366158741 187453.695324375 11668.6708343654 32257.7803860039
"941" 9.79166666666667 1371145.90572684 198198.106724408 188284.529190336 9913.57753407189 28061.6595937255
"942" 9.80208333333333 1373444.2273361 197408.412327192 188894.218394833 8514.19393235897 24252.0387068161
"943" 9.8125 1375869.55863236 196738.248875045 189271.575375316 7466.67349972943 20813.3815793006
"944" 9.82291666666667 1378409.21948117 196173.38215243 189400.222517517 6773.15963491318 17729.2505382478
"945" 9.83333333333333 1381051.10848293 195700.428462727 189258.544509779 6441.88395294825 14982.260752496
"946" 9.84375 1383783.73212157 195306.905676284 188819.926680157 6486.97899612677 12554.0320738717
"947" 9.85416666666667 1386596.23724095 194981.280954071 188053.345853382 6927.93510068971 10425.1706590894
"948" 9.86458333333333 1389478.44517854 194713.010995399 186924.367473897 7788.64352150248 8575.30487345105
"949" 9.875 1392420.88513473 194492.570726868 185396.578210099 9095.9925167691 6983.19100093557
"950" 9.88541666666667 1395414.8239305 194311.466888167 183433.446168166 10878.0207200013 5626.89468934764
"951" 9.89583333333333 1398452.28922346 194162.233913781 181000.552523677 13161.6813901048 4484.04454149867
"952" 9.90625 1401526.0835029 194038.410748607 178068.08300245 15970.3277461564 3532.14564278842
"953" 9.91666666666667 1404629.78672805 193934.498631088 174613.412482577 19321.086148511 2748.93386549376
"954" 9.92708333333333 1407757.74624516 193845.901275892 170623.570820131 23222.3304557613 2112.74714390834
"955" 9.9375 1410905.05352877 193768.850138357 166097.353358672 27671.4967796855 1602.88797774576
"956" 9.94791666666667 1414067.50824134 193700.318418153 161046.844773252 32653.4736449013 1199.9522773274
"957" 9.95833333333333 1417241.57099376 193637.928069236 155498.16420546 38139.7638637763 886.103089468993
"958" 9.96875 1420424.30692692 193579.854284598 149491.311162004 44088.5431225934 645.27321662537
"959" 9.97916666666667 1423613.32275619 193524.731724125 143079.086747358 50445.6449767669 463.287532619492
"960" 9.98958333333333 1426806.70018538 193471.566203916 136325.167823825 57146.3983800906 327.903065571602
"961" 10 1430002.92859805 193419.654753886 129301.50555523 64118.1491986558 228.771816013935
"962" 10.0104166666667 1433200.83969305 193368.51598796 122085.288463924 71283.2275240363 157.337066229965
"963" 10.0208333333333 1436399.54629699 193317.831735545 114755.743169647 78562.0885658981 106.678061202755
"964" 10.03125 1439598.38702214 193267.399964321 107391.040561733 85876.3594025882 71.3200950968012
"965" 10.0416666666667 1442796.87782007 193217.098270949 100065.536084289 93151.5621866596 47.027184890542
"966" 10.0520833333333 1445994.67087814 193166.856683685 92847.5105179674 100319.346165717 30.5928869848833
"967" 10.0625 1449191.52077963 193116.638227006 85797.5050684616 107319.133158545 19.6418680990838
"968" 10.0729166666667 1452387.25743793 193066.425623654 78967.2740301665 114099.151593488 12.4511747717534
"969" 10.0833333333333 1455581.76504065 193016.212604831 72399.319134007 120616.893470824 7.79638817709139
"970" 10.09375 1458774.9660944 192965.998496439 66126.9272172414 126839.071279198 4.82457442875459
"971" 10.1041666666667 1461966.80962187 192915.784970317 60174.6084242736 132741.176546043 2.95360430929037
"972" 10.1145833333333 1465157.26258865 192865.574013418 54558.8240547272 138306.749958691 1.79635592965545
"973" 10.125 1468346.30367624 192815.366196505 49288.8978807238 143526.468315782 1.10873461068201
"974" 10.1354166666667 1471533.91851234 192765.158151742 44368.0180680009 148397.140083741 0.762384806332655
"975" 10.1458333333333 1474720.09536331 192714.937757007 39794.2549445219 152920.682812485 0.746236960157475
"976" 10.15625 1477904.82004205 192664.674878295 35561.5387457738 157103.136132521 1.20515206843394
"977" 10.1666666666667 1481088.06836539 192614.304698242 31660.560745343 160953.743952899 2.52814298138384
"978" 10.1770833333333 1484269.7939201 192563.699771745 28079.576843894 164484.122927851 5.5020113565904
"979" 10.1875 1487449.90821488 192512.626156088 24805.1062176787 167707.519938409 11.547740921989
"980" 10.1979166666667 1490628.24959632 192460.678445009 21822.5278619406 170638.150583068 23.0557552625235
"981" 10.2083333333333 1493804.53670703 192407.188475946 19116.5851224994 173290.603353446 43.8315843602161
"982" 10.21875 1496978.30190351 192351.103036565 16671.8129626941 175679.290073871 79.6553622521612
"983" 10.2291666666667 1500148.80006987 192290.827189973 14472.905086734 177817.922103239 138.947056766447
"984" 10.2395833333333 1503314.88879545 192224.031938339 12505.0384813922 179718.993456947 233.514896183995
"985" 10.25 1506474.87703921 192147.427873215 10754.1717431388 181393.256130076 379.347816740674
"986" 10.2604166666667 1509626.34126771 192056.510192436 9207.33097059736 182849.179221839 597.394745103674
"987" 10.2708333333333 1512765.91067631 191945.284928614 7852.89321550325 184092.391713111 914.255064766904
"988" 10.28125 1515889.02650234 191805.991310678 6680.87265615745 185125.11865452 1362.68673358375
"989" 10.2916666666667 1518989.68458298 191628.840670533 5683.20893257939 185945.631737953 1981.82254906949
"990" 10.3020833333333 1522060.17510637 191401.797897816 4854.05063454866 186547.747263268 2816.97288566788
"991" 10.3125 1525090.83876096 191110.436650295 4190.02000832076 186920.416641974 3918.88761224406
"992" 10.3229166666667 1528069.86387282 190737.903627966 3690.43792237594 187047.46570559 5342.35471085317
"993" 10.3333333333333 1530983.15410901 190265.029230276 3357.48157823269 186907.547652043 7144.03332397877
"994" 10.34375 1533814.30015082 189670.620604276 3196.24218233636 186474.378421939 9379.46015389973
"995" 10.3541666666667 1536544.6903914 188931.967094156 3214.64687834455 185717.320215812 12099.2353739787
"996" 10.3645833333333 1539153.79397726 188025.576171915 3423.20994103537 184602.36623088 15344.4901311811
"997" 10.375 1541619.64314 186928.139326855 3834.58385783472 183093.555469021 19141.8599789537
"998" 10.3854166666667 1543919.52973156 185617.702375149 4462.89253239529 181154.809842753 23498.3272624016
"999" 10.3958333333333 1546030.91277201 184074.984950516 5322.8468653458 178752.13808517 28396.4313190437
"1000" 10.40625 1547932.51027069 182284.763046148 6428.66676500748 175856.09628114 33790.4500631761
"1001" 10.4166666666667 1549605.52160452 180237.201525646 7792.86116262145 172444.340363025 39604.196491207
"1002" 10.4270833333333 1551034.89983815 177929.006585309 9424.94527936827 168504.061305941 45731.017316878
"1003" 10.4375 1552210.57123714 175364.266866031 11330.1974415065 164034.069424525 52036.4099624865
"1004" 10.4479166666667 1553128.48703651 172554.870173367 13508.5709017598 159046.299271608 58363.3910286871
"1005" 10.4583333333333 1553791.39425694 169520.420769844 15953.8752419212 153566.545527923 64540.3834843918
"1006" 10.46875 1554209.23116649 166287.634786462 18653.3239673591 147634.310819103 70391.0190678795
"1007" 10.4791666666667 1554399.08633258 162889.252343283 21587.5119994581 141301.740343825 75744.9173180637
"1008" 10.4895833333333 1554384.70567551 159362.56157872 24730.8416210665 134631.719957653 80448.3163308616
"1009" 10.5 1554195.58115231 155747.673234691 28052.3662020409 127695.30703265 84373.4131692174
"1010" 10.5104166666667 1553865.70003797 152085.706685283 31516.9754456196 120568.731239664 87425.4439677092
"1011" 10.5208333333333 1553432.06760271 148417.04664662 35086.8116170352 113330.235029584 89546.8584118462
"1012" 10.53125 1552933.1332951 144779.806561731 38722.7883247713 106057.018236959 90718.3523534726
"1013" 10.5416666666667 1552407.24980611 141208.596171306 42386.0835236565 98822.5126476493 90956.933505324
"1014" 10.5520833333333 1551891.27759758 137733.645426347 46039.4945817242 91694.1508446225 90311.5343424282
"1015" 10.5625 1551419.41925977 134380.292910646 49648.5709323284 84731.7219783178 88856.9039934352
"1016" 10.5729166666667 1551022.33430903 131168.810609534 53182.4731686292 77986.3374409049 86686.590539539
"1017" 10.5833333333333 1550726.55147408 128114.511720219 56614.5407221557 71499.9709980633 83905.7800361946
"1018" 10.59375 1550554.16663451 125228.074999338 59922.5790081833 65305.4959911544 80624.6225576379
"1019" 10.6041666666667 1550522.79307419 122516.01648198 63088.8983874048 59427.1180945749 76952.4907927142
"1020" 10.6145833333333 1550645.71749775 119981.244662984 66100.1505408657 53881.0941221181 72993.4225675626
"1021" 10.625 1550932.20978777 117623.645397676 68947.0133738826 48676.6320237934 68842.8251413659
"1022" 10.6354166666667 1551387.93528566 115440.655123621 71623.7747636803 43816.880359941 64585.3839077575
"1023" 10.6458333333333 1552015.42355445 113427.793620584 74127.8601948186 39299.9334257655 60294.0251129517
"1024" 10.65625 1552814.55547595 111579.138054268 76459.3411916054 35119.7968626627 56029.7405392103
"1025" 10.6666666666667 1553783.03907438 109887.730089434 78620.4525094964 31267.2775799373 51842.0563626736
"1026" 10.6770833333333 1554916.85316104 108345.914147 80615.1367810723 27730.7773659281 47769.9459647288
"1027" 10.6875 1556210.64568061 106945.609715158 82448.6268567198 24496.9828584382 43843.0126172154
"1028" 10.6979166666667 1557658.07978652 105678.523920687 84127.069242885 21551.4546778019 40082.7961684903
"1029" 10.7083333333333 1559252.12573989 104536.312073165 85657.1863820637 18879.1256911011 36504.0944324367
"1030" 10.71875 1560985.30030024 103510.694559141 87045.9715877069 16464.7229714343 33116.221014489
"1031" 10.7291666666667 1562849.85769784 102593.538403534 88300.4080425973 14293.1303609365 29924.1483209666
"1032" 10.7395833333333 1564837.9377415 101776.911309455 89427.2023286379 12349.7089808167 26929.5062846893
"1033" 10.75 1566941.67733795 101053.115225373 90432.5233726626 10620.5918527103 24131.4239718656
"1034" 10.7604166666667 1569153.29187721 100414.705593002 91321.7393533408 9092.96623966113 21527.2133641793
"1035" 10.7708333333333 1571465.13273413 99854.5014838832 92099.1479079014 7755.35357598181 19112.9030297499
"1036" 10.78125 1573869.7266761 99365.5908797894 92767.6987938874 6597.89208590204 16883.6349946576
"1037" 10.7916666666667 1576359.80234173 98941.3344155433 93328.7128786897 5612.62153685365 14833.9416648913
"1038" 10.8020833333333 1578928.3082315 98575.369997686 93781.6067916832 4793.76320600275 12957.9217074038
"1039" 10.8125 1581568.42587085 98261.6198458104 94123.6385470711 4137.98129873932 11249.334836288
"1040" 10.8229166666667 1584273.5810026 97994.3006909017 94349.6955710606 3644.60511984104 9701.63569773935
"1041" 10.8333333333333 1587037.4548632 97767.9371252771 94452.1523001316 3315.78482514549 8307.96662866948
"1042" 10.84375 1589853.99681935 97577.3774563846 94420.8290793211 3156.54837706356 7061.12800492432
"1043" 10.8541666666667 1592717.43891381 97417.8109001342 94243.0864535259 3174.72444660829 5953.54317645458
"1044" 10.8645833333333 1595622.31221789 97284.7845871818 93904.0878891661 3380.6966980157 4977.23258387079
"1045" 10.875 1598563.4643418 97174.2186690024 93387.2582221563 3786.96044684612 4123.80860058861
"1046" 10.8854166666667 1601536.0770382 97082.4178108142 92674.9536642064 4407.46414660779 3384.49905127706
"1047" 10.8958333333333 1604535.68257065 97006.077541195 91749.3415852287 5256.73595596633 2750.2034141277
"1048" 10.90625 1607558.17741877 96942.2842722915 90593.4651319295 6348.81914036199 2211.58169137443
"1049" 10.9166666666667 1610599.83195477 96888.5082715575 89192.4410295043 7696.06724205315 1759.17215545979
"1050" 10.9270833333333 1613657.29493868 96842.5894056043 87534.7121249298 9307.87728067451 1383.53096973296
"1051" 10.9375 1616727.59201346 96802.7160301817 85613.2540284509 11189.4620017308 1075.38433797843
"1052" 10.9479166666667 1619808.11779778 96767.3979093418 83426.6226446162 13340.7752647256 825.782557575232
"1053" 10.9583333333333 1622896.62162782 96735.4344596389 80979.7309190157 15755.7035406232 626.24522807541
"1054" 10.96875 1625991.18744113 96705.8798934774 78284.2607242686 18421.6191692088 468.887856854033
"1055" 10.9791666666667 1629090.20868227 96678.0069581749 75358.6488326422 21319.3581255327 346.522040473944
"1056" 10.9895833333333 1632192.35940345 96651.2709319658 72227.6302594847 24423.6406724812 252.724015580381
"1057" 11 1635296.56291255 96625.2753611301 68921.3707558334 27703.9046052968 181.869333527968
"1058" 11.0104166666667 1638401.95937333 96599.7407347449 65474.2649602073 31125.4757745376 129.134367124776
"1059" 11.0208333333333 1641507.8736966 96574.4769365584 61923.5102146353 34650.9667219231 90.4679771412217
"1060" 11.03125 1644613.78489189 96549.3599326382 58307.5833375416 38241.7765950965 62.5386878215728
"1061" 11.0416666666667 1647719.29780691 96524.3127924567 54664.7471882341 41859.5656042226 42.6639746650706
"1062" 11.0520833333333 1650824.11789939 96499.2908361127 51031.6975801281 45467.5932559846 28.7286960022412
"1063" 11.0625 1653928.02939645 96474.27047559 47442.4335399316 49031.8369356583 19.0993581171835
"1064" 11.0729166666667 1657030.87693207 96449.2411830489 43927.4008532831 52521.8403297658 12.5399473951449
"1065" 11.0833333333333 1660132.55053449 96424.1999693568 40512.9259165202 55911.2740528367 8.13371725340387
"1066" 11.09375 1663232.97367552 96399.1477745192 37220.9285487222 59178.219225797 5.21383750748796
"1067" 11.1041666666667 1666332.09399446 96374.0872328853 34068.8812790988 62305.2059537865 3.30444725573793
"1068" 11.1145833333333 1669429.87626059 96349.0213492459 31069.9696155019 65279.051733744 2.07261593887299
"1069" 11.125 1672526.29712467 96323.9526741055 28233.4024008643 68090.5502732411 1.29118316179753
"1070" 11.1354166666667 1675621.34120531 96298.8825652083 25564.8221463487 70734.0604188597 0.812531586272173
"1071" 11.1458333333333 1678714.99803411 96273.8100408742 23066.7704155819 73207.0396252924 0.55408683450835
"1072" 11.15625 1681807.25931549 96248.7295531722 20739.1710529959 75509.5585001763 0.497668198393223
"1073" 11.1666666666667 1684898.11581985 96223.6267370744 18579.8026763378 77643.8240607366 0.706544649928489
"1074" 11.1770833333333 1687987.55301111 96198.4708486338 16584.7408841431 79613.7299644907 1.36587076584817
"1075" 11.1875 1691075.54421339 96173.202236112 14748.7581774897 81424.4440586223 2.85368425828152
"1076" 11.1979166666667 1694162.03977066 96147.7128563628 13065.676359788 83082.0364965749 5.85040425885105
"1077" 11.2083333333333 1697246.95028774 96121.8176292178 11528.6714158381 84593.1462133797 11.4943761091841
"1078" 11.21875 1700330.12171949 96095.2143915058 10130.5347413093 85964.6796501965 21.5891627096161
"1079" 11.2291666666667 1703411.29986671 96067.4304388637 8863.89719551974 87203.533243344 38.8648264472807
"1080" 11.2395833333333 1706490.08181586 96037.7541826965 7721.42391844074 88316.3302642558 67.2903790920545
"1081" 11.25 1709565.85209802 96005.1513383586 6695.98833021144 89309.1630081472 112.428042964438
"1082" 11.2604166666667 1712637.70190369 95968.1663163042 5780.83334718446 90187.3329691197 181.812219308203
"1083" 11.2708333333333 1715704.33062853 95924.811108799 4969.72671047122 90955.0843983278 285.327431324323
"1084" 11.28125 1718763.93037621 95872.4459287222 4257.11551789091 91615.3304108313 435.5503979656
"1085" 11.2916666666667 1721814.05582837 95807.6581164854 3638.28265054713 92169.3754659383 648.012292954007
"1086" 11.3020833333333 1724851.48410011 95726.1483012117 3109.50486144355 92616.6434397682 941.328817810937
"1087" 11.3125 1727872.0717896 95622.6353407172 2668.20893273284 92954.4264079843 1337.13893408643
"1088" 11.3229166666667 1730870.61930444 95490.7939455555 2313.11863942038 93177.6753061352 1859.78936997884
"1089" 11.3333333333333 1733840.75552754 95323.2407796235 2044.3814827146 93278.8592969089 2535.70330271605
"1090" 11.34375 1736774.85868798 95111.5857621371 1863.6605831734 93247.9251789637 3392.38042361628
"1091" 11.3541666666667 1739664.03151265 94846.5646983271 1774.17419140229 93072.3905069248 4456.99471612313
"1092" 11.3645833333333 1742498.14980318 94518.2666080755 1780.66355858671 92737.6030494888 5754.58825097394
"1093" 11.375 1745266.0028554 94116.4636355748 1889.27009312188 92227.1935424529 7305.90545691091
"1094" 11.3854166666667 1747955.54093757 93631.042888711 2107.30551662954 91523.7373720815 9124.97155726007
"1095" 11.3958333333333 1750554.23881468 93052.5281272492 2442.90469851526 90609.6234287339 11216.5863796844
"1096" 11.40625 1753049.57481716 92372.6657377027 2904.56023718877 89468.1055005139 13573.9712099992
"1097" 11.4166666666667 1755429.61251776 91585.0355498992 3500.550354209 88084.4851956902 16176.8581346853
"1098" 11.4270833333333 1757683.65773889 90685.6351489316 4238.28622222777 86447.3489267038 18990.3322350768
"1099" 11.4375 1759802.94918233 89673.3791771538 5123.61961442066 84549.7595627332 21964.7120782067
"1100" 11.4479166666667 1761781.32887948 88550.4552263792 6160.1642766397 82390.2909497395 25036.6742612158
"1101" 11.4583333333333 1763615.83162497 87322.4869291752 7348.69192536025 79973.795003815 28131.6947421699
"1102" 11.46875 1765307.13261856 85998.4726159364 8686.66413628697 77311.8084796494 31167.7077190221
"1103" 11.4791666666667 1766859.80146241 84590.4920230225 10167.9528980664 74422.5391249562 34059.7067639329
"1104" 11.4895833333333 1768282.32724025 83113.200984001 11782.7862922188 71330.4146917822 36724.8541949025
"1105" 11.5 1769586.9024994 81583.1590658279 13517.9328595949 68065.226206233 39087.5730288274
"1106" 11.5104166666667 1770788.97948726 80018.0537860531 15357.1127363252 64660.9410497279 41084.0832622405
"1107" 11.5208333333333 1771906.63605891 78435.8939959802 17281.5995045783 61154.2944914019 42665.9187292484
"1108" 11.53125 1772959.80737541 76854.2432085506 19270.9578256084 57583.2853829422 43802.1068421196
"1109" 11.5416666666667 1773969.4501229 75289.5523351381 21303.8510605251 53985.7012746131 44479.880360844
"1110" 11.5520833333333 1774956.70746344 73756.6334482212 23358.8513111587 50397.7821370626 44703.9808487168
"1111" 11.5625 1775942.13598883 72268.2956093822 25415.1909551468 46853.1046542355 44494.7737442452
"1112" 11.5729166666667 1776945.04267923 70835.1441543554 27453.4077463697 43381.7364079857 43885.501829692
"1113" 11.5833333333333 1777982.9631067 69465.5288531486 29455.852090327 40009.6767628216 42919.0485959241
"1114" 11.59375 1779071.29476004 68165.6155506059 31407.0423052 36758.5732454059 41644.5702832252
"1115" 11.6041666666667 1780223.08379559 66939.5504897223 33293.8691521027 33645.6813376195 40114.2993768312
"1116" 11.6145833333333 1781448.95131461 65789.685829349 35105.6630751682 30684.0227541808 38380.7414605571
"1117" 11.625 1782757.13713098 64716.8376633382 36834.1457194356 27882.6919439026 36494.3993803599
"1118" 11.6354166666667 1784153.6348583 63720.5527541657 38473.2914287955 25247.2613253702 34502.077662345
"1119" 11.6458333333333 1785642.39143541 62799.3660102443 40019.1251202214 22780.240890023 32445.7545490861
"1120" 11.65625 1787225.54606479 61951.0364392634 41469.4810125485 20481.555426715 30361.9634092153
"1121" 11.6666666666667 1788903.68694075 61172.7543033233 42823.7431544977 18349.0111488256 28281.5985489909
"1122" 11.6770833333333 1790676.10865765 60461.3163786248 44082.5839722818 16378.732406343 26230.0503860449
"1123" 11.6875 1792541.05723498 59813.2693575291 45247.7127201591 14565.55663737 24227.5728890391
"1124" 11.6979166666667 1794495.95430454 59225.0231566873 46321.6407645468 12903.3823921405 22289.8021638672
"1125" 11.7083333333333 1796537.5952491 58692.9374529507 47307.4670281737 11385.470424777 20428.3535492507
"1126" 11.71875 1798662.31909969 58213.3852631157 48208.683585411 10004.7016777046 18651.4419514902
"1127" 11.7291666666667 1800866.15017267 57782.7975716232 49028.9990204498 8753.79855117338 16964.48451209
"1128" 11.7395833333333 1803144.91298192 57397.6928839341 49772.1755836338 7625.51730030032 15370.6576470059
"1129" 11.75 1805494.32297616 57054.6952741923 50441.875401179 6612.81987301334 13871.3912390354
"1130" 11.7604166666667 1807910.05623032 56750.5440916002 51041.510968073 5709.03312352719 12466.791186645
"1131" 11.7708333333333 1810387.80146705 56482.0980437857 51574.0958324355 4908.00221135025 11155.9878348059
"1132" 11.78125 1812923.29778768 56246.3359238014 52042.092710243 4204.24321355839 9937.41233828274
"1133" 11.7916666666667 1815512.36132452 56040.3558063415 52447.2581980666 3593.09760827487 8809.0061241572
"1134" 11.8020833333333 1818150.90374257 55861.3741155321 52790.4857161047 3070.8883994274 7768.37068398397
"1135" 11.8125 1820834.94515959 55706.725566085 53071.651231876 2635.07433420898 6812.86620628236
"1136" 11.8229166666667 1823560.62364757 55573.8646010425 53289.469559898 2284.39504114454 5939.66829762819
"1137" 11.8333333333333 1826324.20304732 55460.3685986675 53441.37240952 2018.99618914745 5145.79234719362
"1138" 11.84375 1829122.08038708 55363.942802814 53523.4225636724 1840.52023914159 4428.09505513515
"1139" 11.8541666666667 1831950.79376202 55282.4266556118 53530.2811916625 1752.14546394929 3783.26228299364
"1140" 11.8645833333333 1834807.03111727 55213.8009899305 53455.2467719893 1758.55421794116 3207.79168974664
"1141" 11.875 1837687.64000074 55156.1953827713 53290.3837631145 1865.81161965687 2697.9775902841
"1142" 11.8854166666667 1840589.63802725 55107.894889591 53026.7563266203 2081.13856297061 2249.90411665217
"1143" 11.8958333333333 1843510.22353957 55067.3453782747 52654.7765140582 2412.56886421656 1859.45112283001
"1144" 11.90625 1846446.78577687 55033.1567589895 52164.667134069 2868.48962492051 1522.31543149632
"1145" 11.9166666666667 1849396.91377449 55004.1035539272 51547.0273211685 3457.07623275866 1234.0480967053
"1146" 11.9270833333333 1852358.40322367 54979.1224535087 50793.4746564664 4185.64779704233 990.106495426938
"1147" 11.9375 1855329.26060972 54957.3067413502 49897.3233429916 5059.98339835861 785.918422087157
"1148" 11.9479166666667 1858307.70410933 54937.8977145513 48854.2458293489 6083.6518852024 616.954084958805
"1149" 11.9583333333333 1861292.16094254 54920.273453074 47662.8580529956 7257.41540007842 478.801104668565
"1150" 11.96875 1864281.26111896 54903.9354793643 46325.1684305722 8578.76704879202 367.237353818133
"1151" 11.9791666666667 1867273.82776406 54888.4939795873 44846.8390381413 10041.654941446 278.296753173276
"1152" 11.9895833333333 1870268.86443602 54873.6523206087 43237.2237724376 11636.4285481711 208.323897379467
"1153" 12 1873265.54002386 54859.1915903865 41509.1708167084 13350.0207736781 154.014509774703
"1154" 12.0104166666667 1876263.17193948 54844.9558197395 39678.6018338318 15166.3539859078 112.440075892501
"1155" 12.0208333333333 1879261.20837127 54830.8384234718 37763.9040330441 17066.9343904277 81.0564138847064
"1156" 12.03125 1882259.21035505 54816.7702461481 35785.1897456982 19031.5805004499 57.6972478484245
"1157" 12.0416666666667 1885256.83434742 54802.7094322471 33763.4887070723 21039.2207251747 40.5549206308227
"1158" 12.0520833333333 1888253.81586976 54788.633181274 31719.9398331329 23068.6933481411 28.1511198110507
"1159" 12.0625 1891249.95464577 54774.5313119036 29675.0425852938 25099.4887266098 19.3008485861492
"1160" 12.0729166666667 1894245.10149977 54760.4014564755 27648.0150780376 27112.3863784379 13.0728603099099
"1161" 12.0833333333333 1897239.1471338 54746.2456430714 25656.2896871126 29089.9559559587 8.74944915996468
"1162" 12.09375 1900232.01277264 54732.0679955248 23715.1599015825 31016.9080939422 5.78794460856783
"1163" 12.1041666666667 1903223.6425653 54717.8732851212 21837.5768859748 32880.2963991464 3.78560944225004
"1164" 12.1145833333333 1906213.99756147 54703.6660903846 20034.0822352608 34669.5838551238 2.44900965483609
"1165" 12.125 1909203.05104027 54689.450349429 18312.8554069415 36376.5949424874 1.56842101423154
"1166" 12.1354166666667 1912190.78494513 54675.2291077864 16679.8502502936 37995.3788574929 0.997555285514559
"1167" 12.1458333333333 1915177.18716401 54661.0042587104 15138.9943599685 39522.0098987419 0.63889581373568
"1168" 12.15625 1918162.24936908 54646.7760305783 13692.4268312854 40954.3491992929 0.435255405506627
"1169" 12.1666666666667 1921145.96508275 54632.5418904188 12340.7534637545 42291.7884266643 0.368785345286586
"1170" 12.1770833333333 1924128.32755139 54618.2944048863 11083.3027339857 43534.9916709006 0.469488101741178
"1171" 12.1875 1927109.32687874 54604.0174410355 9918.37048615952 44685.646954876 0.836172486541958
"1172" 12.1979166666667 1930088.94569751 54589.6799197259 8843.44547115979 45746.2344485661 1.67354618177058
"1173" 12.2083333333333 1933067.15245267 54575.226183444 7855.4116040845 46719.8145793595 3.34955191102075
"1174" 12.21875 1936043.89115388 54560.5619420222 6950.72589959644 47609.8360424258 6.47691462509309
"1175" 12.2291666666667 1939019.06626176 54545.5347496377 6125.57339642561 48419.9613532121 12.0220122704405
"1176" 12.2395833333333 1941992.52124043 54529.9080774062 5376.00205075461 49153.9060266515 21.4425088097471
"1177" 12.25 1944964.00928196 54513.3283047703 4698.04160745253 49815.2866973178 36.8526647032616
"1178" 12.2604166666667 1947933.15483017 54495.2843788479 4087.8109093281 50407.4734695198 61.2119070736677
"1179" 12.2708333333333 1950899.40484237 54475.0604943679 3541.61803787939 50933.4424564885 98.5281991351808
"1180" 12.28125 1953861.96926402 54451.6829290761 3056.05714720641 51395.6257818696 154.063144950916
"1181" 12.2916666666667 1956819.7509786 54423.8631215266 2628.10490008701 51795.7582214395 234.520797542753
"1182" 12.3020833333333 1959771.26655071 54389.9401774817 2255.21808031922 52134.7220971625 348.197067279686
"1183" 12.3125 1962714.56040285 54347.8271951634 1935.43227786753 52412.3949172959 505.06182295802
"1184" 12.3229166666667 1965647.1166346 54294.9670356898 1667.45957452053 52627.5074611693 716.741781254543
"1185" 12.3333333333333 1968565.7744482 54228.3043175122 1450.78097557618 52777.523341936 996.369878352019
"1186" 12.34375 1971466.65498097 54144.2813117106 1285.7270603384 52858.5542513722 1358.26709328071
"1187" 12.3541666666667 1974345.10909159 54038.8658263884 1173.53814762839 52865.32767876 1817.42701155789
"1188" 12.3645833333333 1977195.69705114 53907.6188077745 1116.39345759714 52791.2253501773 2388.78329422515
"1189" 12.375 1980012.21182195 53745.8079459502 1117.39764504125 52628.4103009089 3086.25700891855
"1190" 12.3854166666667 1982787.75727228 53548.5707868417 1180.51309159634 52368.0576952454 3921.6051972698
"1191" 12.3958333333333 1985514.89086836 53311.1265840468 1310.42789595502 52000.6986880918 4903.12350761895
"1192" 12.40625 1988185.83677387 53029.0304800056 1512.35293773909 51516.6775422665 6034.29168845612
"1193" 12.4166666666667 1990792.76972914 52698.4570342241 1791.74686252121 50906.7101717029 7312.48632333423
"1194" 12.4270833333333 1993328.16275424 52316.4934543484 2153.97516872945 50162.5182856189 8727.91327382399
"1195" 12.4375 1995785.18321803 51881.4173091426 2603.91816970151 49277.499139441 10262.9245029081
"1196" 12.4479166666667 1998158.11318437 51392.9303389722 3145.55139924278 48247.3789397294 11891.8725231416
"1197" 12.4583333333333 2000442.76258715 50852.3204236315 3781.52960566932 47070.7908179622 13581.6158463822
"1198" 12.46875 2002636.83925762 50262.5285007059 4512.81025740204 45749.7182433038 15292.7213821532
"1199" 12.4791666666667 2004740.23938189 49628.1061265051 5338.3531730042 44289.7529535009 16981.3218851682
"1200" 12.4895833333333 2006755.22650172 48955.0612368141 6254.92858697898 42700.1326498352 18601.4942707555
"1201" 12.5 2008686.47639733 48250.6028373609 7257.05692444569 40993.5459129152 20107.9424338477
"1202" 12.5104166666667 2010540.97812873 47522.8073554531 8337.09073192093 39185.7166235322 21458.7156508061
"1203" 12.5208333333333 2012327.7963132 46780.2380565975 9485.43447521872 37294.8035813788 22617.682690278
"1204" 12.53125 2014057.71396138 46031.5529312194 10690.8836528846 35340.6692783347 23556.5137430962
"1205" 12.5416666666667 2015742.78674586 45285.1352620955 11941.0530480008 33344.0822140947 24255.9918677152
"1206" 12.5520833333333 2017395.84675633 44548.7753520173 13222.8566392391 31325.9187127782 24706.5680654715
"1207" 12.5625 2019029.99584848 43829.4230748447 14522.9994875417 29306.423587303 24908.1712635396
"1208" 12.5729166666667 2020658.1258288 43133.0208398649 15828.4446190068 27304.5762208581 24869.3693089175
"1209" 12.5833333333333 2022292.49594551 42464.4169828424 17126.8245421556 25337.5924406868 24606.0372075561
"1210" 12.59375 2023944.38897797 41827.3518407979 18406.7760837439 23420.575757054 24139.7186352715
"1211" 12.6041666666667 2025623.85724792 41224.503545931 19658.1870934835 21566.3164524476 23495.8672468757
"1212" 12.6145833333333 2027339.56053376 40657.5780120042 20872.3528399562 19785.225172048 22702.1314812625
"1213" 12.625 2029098.69016922 40127.4273456686 22042.0475792564 18085.3797664123 21786.8089958936
"1214" 12.6354166666667 2030906.96809047 39634.1823990405 23161.5222741243 16472.6601249162 20777.5533540152
"1215" 12.6458333333333 2032768.70636732 39177.3877097332 24226.4426569785 14950.9450527547 19700.3735120575
"1216" 12.65625 2034686.91159362 38756.1300428166 25233.7829699495 13522.3470728671 18578.9309994869
"1217" 12.6666666666667 2036663.41899383 38369.1546474571 26181.6901884078 12187.4644590493 17434.1133544475
"1218" 12.6770833333333 2038699.0426566 38014.965928203 27069.3318994783 10945.6340287247 16283.8448507605
"1219" 12.6875 2040793.73077678 37691.9112081925 27896.7384109311 9795.17279726144 15143.0888693035
"1220" 12.6979166666667 2042946.71698499 37398.2480093265 28664.647298463 8733.60071086352 14023.9906827642
"1221" 12.7083333333333 2045156.66167453 37132.195960671 29374.3555673953 7757.84039327571 12936.1175347448
"1222" 12.71875 2047421.77924758 36891.9752516587 30027.582380786 6864.39287087266 11886.7556541364
"1223" 12.7291666666667 2049739.94914116 36675.8337489886 30626.3431763799 6049.49057260867 10881.2321570277
"1224" 12.7395833333333 2052108.80997578 36482.0649304639 31172.834382715 5309.23054774889 9923.23732335658
"1225" 12.75 2054525.83726838 36309.0186790789 31669.3268185956 4639.69186048328 9015.12965337277
"1226" 12.7604166666667 2056988.40591516 36155.1067825258 32118.0652163857 4037.04156614007 8158.21209356758
"1227" 12.7708333333333 2059493.83913032 36018.8047438591 32521.171135878 3497.63360798119 7352.97269068715
"1228" 12.78125 2062039.4457824 35898.6512569434 32880.5468087367 3018.10444820668 6599.2867144065
"1229" 12.7916666666667 2064622.5481541 35793.2464530686 33197.7781469573 2595.46830611121 5896.5801022965
"1230" 12.8020833333333 2067240.50210979 35701.2497900944 33474.0362322537 2227.21355784071 5243.95610261171
"1231" 12.8125 2069890.71152393 35621.3782364985 33709.9780408343 1911.40019566423 4640.28838536607
"1232" 12.8229166666667 2072570.63863139 35552.4051990355 33905.6488988834 1646.75630015204 4084.28482340245
"1233" 12.8333333333333 2075277.8117279 35493.1604548962 34060.3911312338 1432.76932366237 3574.52672437785
"1234" 12.84375 2078009.8313909 35442.5311773928 34172.7654384205 1269.76573897228 3109.48860887922
"1235" 12.8541666666667 2080764.37612102 35399.4639907668 34240.4935333615 1158.97045740521 2687.54372356552
"1236" 12.8645833333333 2083539.20803191 35362.9678583682 34260.4322299799 1102.53562838833 2306.96037330345
"1237" 12.875 2086332.17895319 35332.1175042003 34228.5901641511 1103.52734004919 1965.8938563977
"1238" 12.8854166666667 2089141.23706628 35306.0569959371 34140.1982434442 1165.85875249297 1662.37829087887
"1239" 12.8958333333333 2091964.43397874 35284.0030822393 33989.8433543748 1294.15972786453 1394.32193468704
"1240" 12.90625 2094799.93196786 35265.2478808972 33771.6714657587 1493.57641513848 1159.50874854744
"1241" 12.9166666666667 2097646.01099793 35249.1605563609 33479.6609049308 1769.49965143008 955.607968616407
"1242" 12.9270833333333 2100501.07504404 35235.1877013282 33107.9594175518 2127.2282837764 780.192408956115
"1243" 12.9375 2103363.65723995 35222.8522397802 32651.270238647 2571.58200113322 630.765177156141
"1244" 12.9479166666667 2106232.42340716 35211.7507875959 32105.2638354986 3106.48695209729 504.793545834688
"1245" 12.9583333333333 2109106.17360913 35201.5495295938 31466.9846251429 3734.5649044509 399.747957184065
"1246" 12.96875 2111983.8414984 35191.978785911 30735.2173507235 4456.76143518751 313.143614765502
"1247" 12.9791666666667 2114864.49137072 35182.826534923 29910.7772467207 5272.04928820231 242.581875666559
"1248" 12.9895833333333 2117747.31299305 35173.9312256279 28996.6924099118 6177.23881571609 185.788709253871
"1249" 13 2120631.61441665 35165.1742445593 27998.2557334623 7166.91851109698 140.647813175967
"1250" 13.0104166666667 2123516.81310779 35156.4723997507 26922.9364806861 8233.53591906461 105.226522872125
"1251" 13.0208333333333 2126402.42581633 35147.7707500137 25780.1560468955 9367.61470311821 77.793344063383
"1252" 13.03125 2129288.05765094 35139.03604817 24580.9465017442 10558.0895464258 56.8266927139864
"1253" 13.0416666666667 2132173.39083674 35130.2509906471 23337.5219068866 11792.7290837605 41.0151563422888
"1254" 13.0520833333333 2135058.17360025 35121.4093829032 22062.7995318778 13058.6098510255 29.2502166503725
"1255" 13.0625 2137942.20956502 35112.5122501619 20769.910188553 14342.6020616088 20.6128372096918
"1256" 13.0729166666667 2140825.3479577 35103.5648540745 19471.7341645273 15631.8306895472 14.3555881822146
"1257" 13.0833333333333 2143707.47483184 35094.57452381 18180.4926489622 16914.0818748478 9.88204833693826
"1258" 13.09375 2146588.50542295 35085.5491772324 16907.4155773241 18178.1335999083 6.72511557910301
"1259" 13.1041666666667 2149468.37766481 35076.4963936307 15662.4970640147 19413.999329616 4.5256156176521
"1260" 13.1145833333333 2152347.04682787 35067.4229004633 14454.3404359657 20613.0824644976 3.0122830190033
"1261" 13.125 2155224.48118927 35058.3343471408 13290.0873268269 21768.2470203139 1.98386442750071
"1262" 13.1354166666667 2158100.65860873 35049.2352518983 12175.4198763129 22873.8153755855 1.29382356387389
"1263" 13.1458333333333 2160975.56386197 35040.1290154998 11114.6219114657 23925.5071040341 0.837967498437283
"1264" 13.15625 2163849.18656434 35031.0178903796 10110.6838554075 24920.334034972 0.545305213775042
"1265" 13.1666666666667 2166721.51949524 35021.9027698279 9165.43659836198 25856.4661714659 0.372612589678478
"1266" 13.1770833333333 2169592.55709615 35012.7826158202 8279.7011939663 26733.0814218539 0.303503663056722
"1267" 13.1875 2172462.29385629 35003.6532770559 7453.44355429371 27550.2097227621 0.353253344202514
"1268" 13.1979166666667 2175330.72221273 34994.505366625 6685.92587596845 28308.5794906566 0.581104702070529
"1269" 13.2083333333333 2178197.82947766 34985.3207824093 5975.84916289299 29009.4716195163 1.11221991960917
"1270" 13.21875 2181063.59317089 34976.0673779527 5321.48346124888 29654.5839167038 2.17167854061591
"1271" 13.2291666666667 2183927.9739934 34966.691244908 4720.78446107475 30245.9067838333 4.1328714262513
"1272" 13.2395833333333 2186790.90554856 34957.1060687493 4171.49670375793 30785.6093649914 7.58218332152906
"1273" 13.25 2189652.27982612 34947.1790844485 3671.24481401747 31275.934270431 13.4009311527813
"1274" 13.2604166666667 2192511.92743931 34936.7133025977 3217.61495458323 31719.0983480145 22.8640970335544
"1275" 13.2708333333333 2195369.5916755 34925.4259094118 2808.2291063089 32117.1968031029 37.7534712437501
"1276" 13.28125 2198224.8956163 34912.9230720574 2440.81483458537 32472.108237472 60.4804437328974
"1277" 13.2916666666667 2201077.30192687 34898.6718047298 2113.27294212424 32785.3988626055 94.2109281008313
"1278" 13.3020833333333 2203926.06542894 34881.9700658317 1823.74485301996 33058.2252128118 142.981879125069
"1279" 13.3125 2206770.17926961 34861.9168495183 1570.68074630804 33291.2361032102 211.795730025845
"1280" 13.3229166666667 2209608.31638139 34837.3846810105 1352.90838407996 33484.4762969306 306.676057207345
"1281" 13.3333333333333 2212438.76898426 34806.9975823299 1169.70129376141 33637.2962885685 434.665215597593
"1282" 13.34375 2215259.39007054 34769.1181771823 1020.84351927743 33748.2746579049 603.743064212011
"1283" 13.3541666666667 2218067.54206647 34721.848054241 906.686635066641 33815.1614191743 822.645881629453
"1284" 13.3645833333333 2220860.05906484 34663.0456782001 828.193246648564 33834.8524315515 1100.56698170199
"1285" 13.375 2223633.23000264 34590.3658728991 786.959960497633 33803.4059124015 1446.72628477372
"1286" 13.3854166666667 2226382.81069437 34501.3240382886 785.21202641446 33716.1120118742 1869.80598345183
"1287" 13.3958333333333 2229104.07246387 34393.3866691568 825.761809938177 33567.6248592186 2377.26387085753
"1288" 13.40625 2231791.89397658 34264.0873624749 911.924219316343 33352.1631431585 2974.55451966385
"1289" 13.4166666666667 2234440.90054044 34111.1644128762 1047.38441945321 33063.779993423 3664.3098195736
"1290" 13.4270833333333 2237045.65152254 33932.7125684993 1236.01671496489 32696.6958535344 4445.55155323003
"1291" 13.4375 2239600.8717307 33727.3380234995 1481.65826750239 32245.6797559971 5313.02559581141
"1292" 13.4479166666667 2242101.71701618 33494.3028963671 1787.84694590764 31706.4559504595 6256.75515280337
"1293" 13.4583333333333 2244544.05863117 33233.6439874307 2157.53841850188 31076.1055689288 7261.90472307731
"1294" 13.46875 2246924.76591954 32946.251128359 2592.8226772269 30353.4284511321 8309.02443178983
"1295" 13.4791666666667 2249241.96371882 32633.8932393358 3094.66353357048 29539.2297057653 9374.70640981958
"1296" 13.4895833333333 2251495.24026361 32299.1851820052 3662.68536978879 28636.4998122164 10432.6350282052
"1297" 13.5 2253685.78388041 31945.4949841139 4295.02906968345 27650.4659144305 11454.958978568
"1298" 13.5104166666667 2255816.43245856 31576.7979886369 4988.29349752391 26588.504491113 12413.8657080602
"1299" 13.5208333333333 2257891.62769897 31197.4908509295 5737.57094780866 25459.9199031209 13283.2051748416
"1300" 13.53125 2259917.27565627 30812.182712221 6536.57553467392 24275.6071775471 14040.0006794086
"1301" 13.5416666666667 2261900.5244259 30425.4828061865 7377.85415568283 23047.6286505036 14665.6987557945
"1302" 13.5520833333333 2263849.47769926 30041.8028915737 8253.06176092854 21788.7411306451 15147.0463929968
"1303" 13.5625 2265772.86817903 29665.1896396942 9153.27732347973 20511.9123162145 15476.5343889368
"1304" 13.5729166666667 2267679.7169379 29299.1972233632 10069.3347300741 19229.8624932891 15652.4007235665
"1305" 13.5833333333333 2269579.00372162 28946.804832586 10992.1437956369 17954.6610369491 15678.2378952542
"1306" 13.59375 2271479.36946796 28610.3786205256 11912.9802383858 16697.3983821397 15562.2858266901
"1307" 13.6041666666667 2273388.86680317 28291.6733702972 12823.7288759709 15467.9444943263 15316.5133150642
"1308" 13.6145833333333 2275314.76797957 27991.86635834 13717.0705301671 14274.7958281729 14955.5957853221
"1309" 13.625 2277263.43355376 27711.6145424415 14586.6092399217 13125.0053025199 14495.8879294362
"1310" 13.6354166666667 2279240.23978227 27451.1261429526 15426.9416705761 12024.1844723765 13954.4710026739
"1311" 13.6458333333333 2281249.55866115 27210.238585404 16233.674635203 10976.563950201 13348.3309167236
"1312" 13.65625 2283294.78191617 26988.4962589005 17003.3992474574 9985.09701144305 12693.6990836864
"1313" 13.6666666666667 2285378.37899253 26785.2232646288 17733.6314620084 9051.59180262044 12005.5664749225
"1314" 13.6770833333333 2287501.97897814 26599.5880169169 18422.7288389779 8176.85917793897 11297.3643902283
"1315" 13.6875 2289666.46713463 26430.6580443156 19069.792571982 7360.86547233363 10580.7936232655
"1316" 13.6979166666667 2291872.08797469 26277.444518421 19674.5624703972 6602.88204802371 9865.77685687832
"1317" 13.7083333333333 2294118.54847354 26138.9368723468 20237.3108264963 5901.62604585053 9160.50704847791
"1318" 13.71875 2296405.11645126 26014.1285181499 20758.739516302 5255.38900184795 8471.563699943
"1319" 13.7291666666667 2298730.7108817 25902.034825719 21239.8828248337 4662.15200088528 7804.07375095
"1320" 13.7395833333333 2301093.98207149 25801.7047733832 21682.0171712433 4119.6876021399 7161.8958695592
"1321" 13.75 2303493.38080022 25712.2276092097 22086.5776714991 3625.64993771063 6547.81187150876
"1322" 13.7604166666667 2305927.21635015 25632.7357696393 22455.0806141205 3177.65515551878 5963.71300416368
"1323" 13.7708333333333 2308393.70396953 25562.4051549794 22789.0503783294 2773.35477664996 5410.77253315036
"1324" 13.78125 2310891.00272886 25500.4536960742 23089.9491009327 2410.5045951415 4889.59919168909
"1325" 13.7916666666667 2313417.24497867 25446.1389788913 23359.1074885304 2087.03149036087 4400.3685733086
"1326" 13.8020833333333 2315970.55873596 25398.7555350921 23597.6555610806 1801.09997401144 3942.93149081023
"1327" 13.8125 2318549.08434492 25357.6322604734 23806.4527831488 1551.17947732452 3516.89977365233
"1328" 13.8229166666667 2321150.98670226 25322.1302908393 23986.0179666698 1336.11232416947 3121.71102093114
"1329" 13.8333333333333 2323774.46422983 25291.6415458574 24136.4604794923 1155.18106636507 2756.67455458829
"1330" 13.84375 2326417.75563241 25265.5880444632 24257.4156139736 1008.17243048955 2421.00130382145
"1331" 13.8541666666667 2329079.14531017 25243.4220003853 24347.9883767353 895.433623649984 2113.82064578499
"1332" 13.8645833333333 2331756.96811257 25224.6266236045 24406.7113299205 817.915293684049 1834.18736589641
"1333" 13.875 2334449.61393257 25208.7174845269 24431.5232708372 777.194213689632 1581.08190078238
"1334" 13.8854166666667 2337155.53245436 25195.2442446838 24419.7762537301 775.467990953617 1353.4068936269
"1335" 13.8958333333333 2339873.23819331 25183.7925232931 24368.2784680686 815.514055224501 1149.98282810765
"1336" 13.90625 2342601.31581015 25173.9856549703 24273.3795187051 900.6061362652 969.545119157803
"1337" 13.9166666666667 2345338.4255508 25165.4861013193 24131.102480234 1034.38362108532 810.744538350486
"1338" 13.9270833333333 2348083.30856526 25157.996307446 23937.3236205781 1220.6726868679 672.152262877492
"1339" 13.9375 2350834.79179701 25151.2588410366 23687.9960118274 1463.26282920915 552.270196724578
"1340" 13.9479166666667 2353591.79211282 25145.0557122762 23379.4077435321 1765.64796874418 449.546565617747
"1341" 13.9583333333333 2356353.31935821 25139.2068416118 23008.4597839073 2130.74705770444 362.396185284214
"1342" 13.96875 2359118.47807532 25133.5677124045 22572.9435875836 2560.62412482087 289.224295716496
"1343" 13.9791666666667 2361886.46769717 25128.0263099603 22071.7953026221 3056.23100733817 228.452485127601
"1344" 13.9895833333333 2364656.58112988 25122.499501061 21505.3027415235 3617.19675953751 178.545025375447
"1345" 14 2367428.2017381 25116.9290442237 20875.243687764 4241.68535645974 138.033917384637
"1346" 14.0104166666667 2370200.79885111 25111.2774377321 20184.9395259353 4926.3379117968 105.541093021589
"1347" 14.0208333333333 2372973.92199513 25105.52380962 19439.2161250757 5666.30768454433 79.796512555483
"1348" 14.03125 2375747.19412581 25099.6600329851 18644.2731595892 6455.3868733959 59.6512939091929
"1349" 14.0416666666667 2378520.30417654 25093.6872150288 17807.4722551494 7286.21495987942 44.0854607066405
"1350" 14.0520833333333 2381292.99925232 25087.6126640542 16937.0621060479 8150.55055800631 32.2103480029841
"1351" 14.0625 2384065.07678655 25081.447390988 16041.8639313252 9039.58345966281 23.2661081461588
"1352" 14.0729166666667 2386836.37694263 25075.2041563071 15130.942741392 9944.26141491519 16.6150753458473
"1353" 14.0833333333333 2389606.77549045 25068.8960341452 14213.288875329 10855.6071588162 11.7319516157713
"1354" 14.09375 2392376.17732647 25062.5354359796 13297.5306515982 11765.0047843815 8.19186100114816
"1355" 14.1041666666667 2395144.51074258 25056.133518031 12391.6936003306 12664.4399177004 5.65729251116723
"1356" 14.1145833333333 2397911.7224889 25049.6998889146 11503.0155880541 13546.6843008605 3.86483818600877
"1357" 14.125 2400677.77362491 25043.2425351188 10637.821110385 14405.4214247337 2.61246464776491
"1358" 14.1354166666667 2403442.63611244 25036.7678882255 9801.45281224006 15235.3150759855 1.74787317601655
"1359" 14.1458333333333 2406206.29007416 25030.2809652611 8998.254324488 16032.0266407731 1.15834459345194
"1360" 14.15625 2408968.72161939 25023.7855176343 8231.59593894985 16792.1895786844 0.762367288845524
"1361" 14.1666666666667 2411729.92112021 25017.2841205159 7503.93341857805 17513.3507019378 0.503337562854314
"1362" 14.1770833333333 2414489.8817993 25010.7781199228 6816.89014541202 18193.8879745108 0.345715919429788
"1363" 14.1875 2417248.59846025 25004.2673276411 6171.35356835415 18832.913759287 0.274217700668308
"1364" 14.1979166666667 2420006.06614503 24997.7493153415 5567.57823151271 19430.1710838288 0.296887152236258
"1365" 14.2083333333333 2422762.27843867 24991.2181125282 5005.28924716266 19985.9288653656 0.453204759438083
"1366" 14.21875 2425517.22505777 24984.6620648732 4483.78180328723 20500.880261586 0.828644769079873
"1367" 14.2291666666667 2428270.88826147 24978.0605689183 4002.01385938886 20976.0467095294 1.57725868646394
"1368" 14.2395833333333 2431023.23751987 24971.3793764259 3558.6906039744 21412.6887724515 2.95383534871899
"1369" 14.25 2433774.22178017 24964.5641675347 3152.34042848819 21812.2237390465 5.35691158370367
"1370" 14.2604166666667 2436523.75860141 24957.5321362717 2781.38307406654 22176.1490622052 9.38332888535081
"1371" 14.2708333333333 2439271.71940686 24950.1614231725 2444.19123815623 22505.9701850163 15.8941223912984
"1372" 14.28125 2442017.91014868 24942.278373733 2139.14729239513 22803.1310813379 26.0902840853765
"1373" 14.2916666666667 2444762.04681567 24933.6428014121 1864.69687393824 23068.9459274739 41.595381515011
"1374" 14.3020833333333 2447503.72546044 24923.9316900881 1619.40098403313 23304.5307060549 64.540178760281
"1375" 14.3125 2450242.38679419 24912.7220795809 1401.98787437499 23510.7342052059 97.6423665529971
"1376" 14.3229166666667 2452977.27590661 24899.4742302295 1211.40543814871 23688.0687920808 144.272367520706
"1377" 14.3333333333333 2455707.3983185 24883.516542078 1046.87406614066 23836.6424759373 208.494097069358
"1378" 14.34375 2458431.4743561 24864.0340835398 907.939003946879 23956.0950795929 295.06776327644
"1379" 14.3541666666667 2461147.8947222 24840.0629212146 794.520193769515 24045.5427274451 409.400613778035
"1380" 14.3645833333333 2463854.68107586 24810.4926766488 706.956466218142 24103.5362104307 557.431433200877
"1381" 14.375 2466549.45633593 24774.0797887785 646.039858271751 24128.0399305068 745.43611360678
"1382" 14.3854166666667 2469229.43016717 24729.4737406872 613.034905481739 24116.4388352054 979.745360356935
"1383" 14.3958333333333 2471891.40553052 24675.2579236205 609.677160343317 24065.5807632772 1266.37207841257
"1384" 14.40625 2474531.81208861 24610.0057889564 638.145123475548 23971.8606654809 1610.55546497367
"1385" 14.4166666666667 2477146.77145965 24532.3514607006 701.000442151561 23831.3510185491 2016.24106889868
"1386" 14.4270833333333 2479732.19764873 24441.0721130009 801.092796793533 23639.9793162074 2485.53008624824
"1387" 14.4375 2482283.93338732 24335.177335848 941.428433568919 23393.7489022791 3018.1451039433
"1388" 14.4479166666667 2484797.91965575 24213.9987111153 1125.00473470255 23088.9939764128 3610.97074361322
"1389" 14.4583333333333 2487270.39162011 24077.2712827067 1354.61727906356 22722.6540036432 4257.73313030495
"1390" 14.46875 2489698.09004979 23925.1979353865 1632.65006172427 22292.5478736622 4948.87896620917
"1391" 14.4791666666667 2492078.47362655 23758.4882266938 1960.8632765643 21797.6249501295 5671.70147906577
"1392" 14.4895833333333 2494409.91509976 23578.3650917752 2340.19562057535 21238.1694711998 6410.73679646761
"1393" 14.5 2496691.86361272 23386.5359521984 2770.59881686274 20615.9371353356 7148.42285945019
"1394" 14.5104166666667 2498924.95702747 23185.1287143069 3250.92064617107 19934.2080681359 7865.97832894126
"1395" 14.5208333333333 2501111.07191192 22976.5972369617 3778.84904617313 19197.7481907886 8544.42834237952
"1396" 14.53125 2503253.30432703 22763.6045810716 4350.92441693307 18412.6801641385 9165.68066207034
"1397" 14.5416666666667 2505355.8812542 22548.8947861116 4962.62061984025 17586.2741662713 9713.54795207396
"1398" 14.5520833333333 2507424.00921306 22335.1648827344 5608.48845819712 16726.6764245373 10174.618377993
"1399" 14.5625 2509463.67247148 22124.948140771 6282.34956173485 15842.5985790361 10538.8974552571
"1400" 14.5729166666667 2511481.397411 21920.5174313288 6977.52439854413 14942.9930327847 10800.1745578116
"1401" 14.5833333333333 2513484.0016138 21723.8145254496 7687.07608039116 14036.7384450584 10956.1020046043
"1402" 14.59375 2515478.34600467 21536.4077473523 8404.05179574389 13132.3559516084 11008.0072399418
"1403" 14.6041666666667 2517471.10619836 21359.4772096787 9121.70582187562 12237.7713878031 10960.4844853611
"1404" 14.6145833333333 2519468.57561256 21193.8243056889 9833.69159576595 11360.1327099229 10820.8284964427
"1405" 14.625 2521476.50857414 21039.9004529604 10534.2146035278 10505.6858494325 10598.3789952363
"1406" 14.6354166666667 2523500.00722057 20897.849316433 11218.1422326103 9679.70708382267 10303.84111345
"1407" 14.6458333333333 2525543.45201135 20767.5567748428 11881.0706883585 8886.48608648429 9948.63713938171
"1408" 14.65625 2527610.47247161 20648.7035302019 12519.3522474077 8129.35128279423 9544.33087559946
"1409" 14.6666666666667 2529703.95256361 20540.8162595777 13130.0883298697 7410.72792970796 9102.15071390988
"1410" 14.6770833333333 2531826.06382561 20443.3143509566 13711.0951076885 6732.21924326815 8632.62331104172
"1411" 14.6875 2533978.31902271 20355.550381356 14260.8487331046 6094.70164825134 8145.31789289369
"1412" 14.6979166666667 2536161.63934051 20276.8434667742 14778.416940135 5498.42652663924 7648.69246041637
"1413" 14.7083333333333 2538376.42887714 20206.5053902864 15263.3829853335 4943.12240495285 7150.02741093705
"1414" 14.71875 2540622.65131897 20143.8599097919 15715.7666825145 4428.09322727747 6655.43005739917
"1415" 14.7291666666667 2542899.90464786 20088.2561252564 16135.9462276498 3952.30989760666 6169.89129085575
"1416" 14.7395833333333 2545207.49103591 20039.0767895312 16524.5831006784 3514.49368885283 5697.37884219009
"1417" 14.75 2547544.4799824 19995.7426115395 16882.5513384374 3113.19127310209 5240.95222910416
"1418" 14.7604166666667 2549909.76365036 19957.7135241543 17210.8715023753 2746.84202177896 4802.88746630304
"1419" 14.7708333333333 2552302.10405556 19924.4877942489 17510.648947225 2413.83884702392 4384.80225790385
"1420" 14.78125 2554720.17228796 19895.5997300561 17783.0155150727 2112.58421498339 3987.7748748455
"1421" 14.7916666666667 2557162.58032062 19870.6166094265 18029.0735380042 1841.54307142227 3612.45210940646
"1422" 14.8020833333333 2559627.90620551 19849.1353238132 18249.8410306835 1599.29429312967 3259.14353039066
"1423" 14.8125 2562114.71359229 19830.7791142833 18446.1971845693 1384.58192971398 2927.90072500433
"1424" 14.8229166666667 2564621.56655791 19815.1946702769 18618.8277264251 1196.36694385181 2618.58133998405
"1425" 14.8333333333333 2567147.0407225 19802.0497690567 18768.1703582622 1033.8794107945 2330.89857917372
"1426" 14.84375 2569689.73156636 19791.0315536378 18894.3613284449 896.670225192971 2064.45742307368
"1427" 14.8541666666667 2572248.26076776 19781.8454774222 18997.1851536764 784.660323745775 1818.77926326168
"1428" 14.8645833333333 2574821.28126263 19774.2148845773 19076.0305565377 698.184328039605 1593.31692084303
"1429" 14.875 2577407.48159334 19767.8811455004 19129.8567092909 638.02443620952 1387.46217450861
"1430" 14.8854166666667 2580005.58997221 19762.604227383 19157.1747518995 605.429475483481 1200.54796992465
"1431" 14.8958333333333 2582614.37834355 19758.1635513582 19156.0501123917 602.113438966492 1031.84743016136
"1432" 14.90625 2585232.66659148 19754.3589714988 19124.13120601 630.22776548885 880.571636047414
"1433" 14.9166666666667 2587859.32691685 19751.0117075356 19058.7094265293 692.30228100625 745.867904236299
"1434" 14.9270833333333 2590493.28830069 19747.9650731126 18956.813806499 791.151266613615 626.819965783372
"1435" 14.9375 2593133.54088923 19745.0848638635 18815.3412396106 929.743624252934 522.451056785504
"1436" 14.9479166666667 2595779.14008054 19742.2593028427 18631.2198008236 1111.03950201913 431.730498384067
"1437" 14.9583333333333 2598429.21006751 19739.3984819885 18401.5987305122 1337.79975147631 353.5838967432
"1438" 14.96875 2601082.9465959 19736.4332835547 18124.0545304394 1612.37875311525 286.906669082793
"1439" 14.9791666666667 2603739.61872734 19733.3138105536 17796.7989756378 1936.51483491583 230.580234056343
"1440" 14.9895833333333 2606398.56945078 19730.0073959369 17418.8723649478 2311.1350309891 183.489924074502
"1441" 15 2609059.21505548 19726.4962926938 16990.3046230781 2736.19166961568 144.543506007513
"1442" 15.0104166666667 2611721.04325599 19722.775168488 16512.228326283 3210.54684220501 112.689145613875
"1443" 15.0208333333333 2614383.61013737 19718.8485373361 15986.9313302227 3731.91720711342 86.9317183849493
"1444" 15.03125 2617046.53605896 19714.7282570787 15417.842116852 4296.88614022673 66.3465407553922
"1445" 15.0416666666667 2619709.50071086 19710.4312063477 14809.4474788002 4900.98372754753 50.0898456354362
"1446" 15.0520833333333 2622372.237555 19705.9772308955 14167.1487674763 5538.8284634192 37.4056227041724
"1447" 15.0625 2625034.52789974 19701.387419833 13497.0686932832 6204.31872654986 27.6287513943679
"1448" 15.0729166666667 2627696.19485359 19696.6827412065 12805.8247816649 6890.85795954166 20.1846389236703
"1449" 15.0833333333333 2630357.09738253 19691.8830369043 12100.2875913025 7591.59544560177 14.5858089474444
"1450" 15.09375 2633017.12466046 19687.0063520456 11387.3416096092 8299.66474243639 10.4260490346691
"1451" 15.1041666666667 2635676.19085838 19682.0685556788 10673.6646316233 9008.40392405551 7.37280904587891
"1452" 15.1145833333333 2638334.2304709 19677.0831986121 9965.53793288206 9711.54526573004 5.15855066433612
"1453" 15.125 2640991.19423263 19672.0615501278 9268.69531593206 10403.3662341958 3.57169395646041
"1454" 15.1354166666667 2643647.04563603 19667.0127567852 8588.2147815302 11078.797975255 2.4477107781088
"1455" 15.1458333333333 2646301.75802839 19661.9440712571 7928.45267217468 11733.4913990825 1.66080275859358
"1456" 15.15625 2648955.31223887 19656.8611044169 7293.01700933451 12363.8440950824 1.1165007685532
"1457" 15.1666666666667 2651607.69466549 19651.7680567513 6684.77456660652 12966.9934901448 0.745458834498883
"1458" 15.1770833333333 2654258.89573299 19646.6678829315 6105.88499866634 13540.7828842652 0.498708810274763
"1459" 15.1875 2656908.90861204 19641.5623340319 5557.85497446486 14083.707359567 0.34470424811428
"1460" 15.1979166666667 2659557.72806249 19636.4518046691 5041.60556907405 14594.8462355951 0.268612024981002
"1461" 15.2083333333333 2662205.34922455 19631.3348880533 4557.54695256387 15073.7879354895 0.27449299220865
"1462" 15.21875 2664851.76612915 19626.2075132287 4105.65548319588 15520.5520300328 0.391217932735465
"1463" 15.2291666666667 2667496.96963194 19621.0615100403 3685.54949134115 15935.5120186991 0.683149344121929
"1464" 15.2395833333333 2670140.94439711 19615.8824244074 3296.5612598465 16319.3211645609 1.26673160598073
"1465" 15.25 2672783.66447525 19610.6463959925 2937.80374894945 16672.842647043 2.33411830086594
"1466" 15.2604166666667 2675425.08694327 19605.3159191457 2608.23156914615 16997.0843499995 4.18477652585405
"1467" 15.2708333333333 2678065.1430183 19599.8343423335 2306.69644509742 17293.1378972361 7.26560472147177
"1468" 15.28125 2680703.72603733 19594.1190262545 2031.99795537568 17562.1210708789 12.2194577415414
"1469" 15.2916666666667 2683340.67572762 19588.0531800593 1782.93067042792 17805.1225096314 19.9410817155714
"1470" 15.3020833333333 2685975.75829765 19581.4765302268 1558.32894804748 18023.1475821793 31.638329918524
"1471" 15.3125 2688608.64206995 19574.1751472284 1357.11058873194 18217.0645584965 48.895185701357
"1472" 15.3229166666667 2691238.86867186 19565.8709579215 1178.32031080999 18387.5506471115 73.7316072918208
"1473" 15.3333333333333 2693865.82020563 19556.2116997143 1021.17358689696 18535.0381128173 108.653608535556
"1474" 15.34375 2696488.68334111 19544.7623136325 885.100802163771 18659.6615114687 156.68541731614
"1475" 15.3541666666667 2699106.41190383 19530.9990076554 769.79097111056 18761.2080365449 221.374185495971
"1476" 15.3645833333333 2701717.69024803 19514.3074194265 675.233415401992 18839.0740040245 306.756810995445
"1477" 15.375 2704320.90046489 19493.9864275484 601.754912015222 18892.2315155332 417.278307835303
"1478" 15.3854166666667 2706914.09721176 19469.2591511005 550.048945169649 18919.2102059309 557.652228111874
"1479" 15.3958333333333 2709494.9945587 19439.2924787916 521.19294392326 18918.0995348684 732.656333640153
"1480" 15.40625 2712060.96960411 19403.2260259718 516.648896548879 18886.5771294229 946.861403773878
"1481" 15.4166666666667 2714609.08755954 19360.2106908707 538.242660675621 18821.9680301951 1204.29792367624
"1482" 15.4270833333333 2717136.15239286 19309.455969892 588.117794226286 18721.3381756657 1508.07423440588
"1483" 15.4375 2719638.7858231 19250.2839524148 668.660945497928 18581.6230069169 1859.96983617073
"1484" 15.4479166666667 2722113.53542802 19182.1865776329 782.397818669523 18399.7887589634 2260.03760801704
"1485" 15.4583333333333 2724557.00991539 19104.8815006296 931.861415744728 18173.0200848849 2706.25688709709
"1486" 15.46875 2726966.03642818 19018.3610333986 1119.43744175803 17898.9235916405 3194.28349344036
"1487" 15.4791666666667 2729337.83145955 18922.9283540429 1347.19508604728 17575.7332679956 3717.3409109611
"1488" 15.4895833333333 2731670.17402756 18819.2157079701 1616.71437345186 17202.5013345182 4266.28771414477
"1489" 15.5 2733961.56772869 18708.1807255778 1928.92338071925 16779.2573448585 4829.88002627972
"1490" 15.5104166666667 2736211.37764453 18591.079145343 2283.95933970004 16307.1198056429 5395.22600115389
"1491" 15.5208333333333 2738419.92904479 18469.4149042665 2681.0667522086 15788.3481520579 5948.40481193165
"1492" 15.53125 2740588.55763141 18344.8712002085 3118.5429233625 15226.328276846 6475.20096149504
"1493" 15.5416666666667 2742719.60514331 18219.2285278786 3593.73729104696 14625.4912368316 6961.88715923873
"1494" 15.5520833333333 2744816.35926726 18094.2771335439 4103.10584678935 13991.1712867545 7395.98220267482
"1495" 15.5625 2746882.94203667 17971.7318019332 4642.31672244692 13329.4150794862 7766.91310291839
"1496" 15.5729166666667 2748924.15560175 17853.1562470868 5206.3983108429 12646.7579362439 8066.52355754616
"1497" 15.5833333333333 2750945.29776806 17739.9028204521 5789.91775221563 11949.9850682365 8289.39100084613
"1498" 15.59375 2752951.96162498 17633.0710988486 6387.17565644542 11245.8954424032 8432.9381247587
"1499" 15.6041666666667 2754949.8338053 17533.4865663269 6992.40266546735 10541.0839008595 8497.347946886
"1500" 15.6145833333333 2756944.50458857 17441.698431545 7599.9447396789 9841.7536918661 8485.31076493007
"1501" 15.625 2758941.30054963 17357.9939069527 8204.42651544246 9153.56739151023 8401.64444666266
"1502" 15.6354166666667 2760945.14723975 17282.4251733491 8800.88525274778 8481.53992060133 8252.83561603571
"1503" 15.6458333333333 2762960.46596354 17214.844787926 9384.87128166666 7829.97350625932 8046.5488710442
"1504" 15.65625 2764991.10550648 17154.9453881197 9952.51403772823 7202.43135039145 7791.14557943713
"1505" 15.6666666666667 2767040.3069836 17102.3000546599 10500.5554397256 6601.74461493431 7495.24489115773
"1506" 15.6770833333333 2769110.69799277 17056.4004598201 11026.3543329222 6030.04612689785 7167.34925470632
"1507" 15.6875 2771204.31101079 17016.6907848242 11527.8669457547 5488.82383906954 6815.54653014826
"1508" 15.6979166666667 2773322.62041656 16982.5962211046 12003.6088363875 4978.98738471716 6447.29188060033
"1509" 15.7083333333333 2775466.59254335 16953.5455885763 12452.603749931 4500.94183864533 6069.26565917671
"1510" 15.71875 2777636.74360509 16928.9881661078 12874.3243136157 4054.66385249212 5687.29870330559
"1511" 15.7291666666667 2779833.20104465 16908.40522672 13268.6287287101 3639.77649800989 5306.35364367384
"1512" 15.7395833333333 2782055.76475547 16891.3169913655 13635.6966384953 3255.62035287023 4930.5500266079
"1513" 15.75 2784303.96540735 16877.2858874316 13975.9664911284 2901.3193963032 4563.22057219659
"1514" 15.7604166666667 2786577.11806133 16865.9169127328 14290.0756878809 2575.84122485195 4206.98813717521
"1515" 15.7708333333333 2788874.3699033 16856.8559338308 14578.8041065315 2278.05182729934 3863.8536536528
"1516" 15.78125 2791194.74157211 16849.786618641 14843.0209245485 2006.76569409243 3535.28753119595
"1517" 15.7916666666667 2793537.1620312 16844.4265952954 15083.6342255222 1760.79236977323 3222.31876083255
"1518" 15.8020833333333 2795900.49728869 16840.5233119815 15301.5426199961 1538.98069198535 2925.61761809457
"1519" 15.8125 2798283.57351543 16837.84996111 15497.5880565831 1340.2619045269 2645.56929422351
"1520" 15.8229166666667 2800685.19526168 16836.2017307279 15672.5091382926 1163.69259243533 2382.33696817595
"1521" 15.8333333333333 2803104.15954835 16835.3925586354 15826.8945847497 1008.49797388572 2135.91377503885
"1522" 15.84375 2805539.2666238 16835.2524906339 15961.1369807096 874.115509924303 1906.16385097416
"1523" 15.8541666666667 2807989.32814643 16835.6256821308 16075.3876039525 760.238078178288 1692.85317919625
"1524" 15.8645833333333 2810453.17348907 16836.3690311592 16169.5138981959 666.855132963291 1495.67135263849
"1525" 15.875 2812929.65477207 16837.3513890429 16243.0619970754 594.289391967465 1314.24563889081
"1526" 15.8854166666667 2815417.65112709 16838.4532620934 16295.2275372864 543.225724806926 1148.14889773753
"1527" 15.8958333333333 2817916.0725793 16839.5668934003 16324.8387169035 514.728176496762 996.902976035071
"1528" 15.90625 2820423.86381832 16840.59659816 16330.356023973 510.240574186959 859.979195633457
"1529" 15.9166666666667 2822940.00801369 16841.4592194016 16309.8931250761 531.566094325509 736.797462079798
"1530" 15.9270833333333 2825463.5307249 16842.0845737083 16261.2629065962 580.821667112112 626.725358768133
"1531" 15.9375 2827993.50386361 16842.4157682577 16182.0514748598 660.36429339794 529.078362077894
"1532" 15.9479166666667 2830529.04959217 16842.4092906319 16069.7209881004 772.688302531463 443.122028268264
"1533" 15.9583333333333 2833069.3439908 16842.0347997711 15921.7395687491 920.295231022087 368.076681014771
"1534" 15.96875 2835613.6202979 16841.2745780467 15735.7334298984 1105.54114814828 303.124791533885
"1535" 15.9791666666667 2838161.17152516 16840.1226379632 15509.6530986807 1330.46953928251 247.42091690202
"1536" 15.9895833333333 2840711.35226882 16838.5835094961 15241.9427078676 1596.64080162853 200.10377248314
"1537" 16 2843263.5795775 16836.6707625495 14931.6992815115 1904.97148103802 160.309785169541
```
