## Supplemental code and simulated data for "How to quantify developmental synchrony in malaria parasites": fixedPcsP10Binom1.txt

```
"Day" "uRBC1" "uRBC2" "uRBC3" "uRBC4" "uRBC5" "uRBC6" "iRBC1" "iRBC2" "iRBC3" "iRBC4" "iRBC5" "iRBC6"
"1" 0.333333333333333 7931051.37631565 9704958.76854903 9071751.5784262 8148430.33968638 8770515.04931407 8687779.53532141 80111.6300637944 78265.7965205567 18179.8628826176 32724.6198380979 35222.9520052774 87755.3488416304
"2" 0.5 8112241.97765511 8443685.56613783 9464187.42100797 10025313.9943121 8859543.62515224 8043039.5570773 81941.8381581324 85289.7531933114 76324.092104903 60514.9738087248 144057.619921175 81242.8238088616
"3" 0.666666666666667 9089604.46881977 6899254.289896 8057798.90185421 8665999.64991357 7853625.06412507 8453132.81529259 110400.054277163 55639.1474991613 114410.937754522 123046.648173215 63335.6860010086 51024.9465711827
"4" 1.33333333333333 7744579.88518145 8051558.1574885 8108356.05601216 7687951.95253057 8409544.92104497 9111842.65208698 125928.128214333 147584.569078201 98482.0573604716 77656.0803285916 154146.444581272 92038.8146675452
"5" 1.5 8937186.7271386 6801127.49735913 8384263.76222489 6985563.392065 8422896.06443316 8184572.92902807 108548.826645408 110587.438981449 171107.423718875 84844.8994987652 136957.659584279 66004.6203953877
"6" 1.66666666666667 8732217.86559459 8199447.32498877 7119761.29861475 8738762.65433894 8153432.35640395 8039599.38068723 344931.682840535 306203.427074269 160158.229621191 196577.483021939 286973.809645688 300234.001768403
"7" 2.33333333333333 8692401.11436465 9115111.96048884 8129486.75756297 8771925.99245629 8532745.83994097 9226154.07570703 195534.585394706 281910.679190377 268743.363886379 160788.867478832 282074.242642677 207541.298226538
"8" 2.5 7752062.96194103 7540968.33491639 9126490.65985833 9280532.18018902 7688019.38415219 7055551.88537466 339860.797913907 233225.824791229 400117.544586691 509058.727183364 237773.79538615 371344.836072351
"9" 2.66666666666667 7675683.40636817 7433380.40455383 7802014.44472198 7745349.76052799 7357189.55953024 7488208.56963214 507347.943704506 559501.750880395 462831.365364863 494384.027267744 486296.111610741 168446.409541827
"10" 3.33333333333333 7353893.97858478 8648690.85918785 8033412.15128493 7376703.97985383 7374179.04952113 6722251.02453961 370784.570348812 341632.279261058 422811.165857102 388247.577887044 454036.5019875 280093.79268915
"11" 3.5 6869958.01212472 8074308.6548744 8218781.21361785 6877155.28101876 7994481.98639494 8844036.44658027 746403.420386056 1121942.6604723 656792.451196243 470232.839727778 657554.795417766 584573.837620444
"12" 3.66666666666667 6937041.30037639 6608505.01273424 8658779.56172208 7645633.72285016 5943779.82594572 7835913.43380647 770782.366708488 590302.190679965 691954.306228331 737736.587292559 764775.28234516 832132.400050244
"13" 4.33333333333333 7207257.49526918 6219697.04429501 6580972.32882766 7980924.38378706 6315235.30556824 8072793.26151709 1076946.5222816 721929.121212814 780294.258227888 966300.261714128 796516.164666265 916954.245740248
"14" 4.5 6437541.51818698 6237925.43017635 6655870.52339482 5853414.6940839 5891846.68611158 6476923.81377181 1153898.95137314 1118118.70918255 1343973.85568549 1165068.15253948 1155816.81402189 1071938.44004149
"15" 4.66666666666667 6293460.34343312 5799701.58080245 4798574.30794462 6005098.7101405 6343243.53443479 5162831.94761954 1593081.44031766 1597876.96613945 1401134.10025256 1557997.90212713 1566037.68057118 1290707.98690489
"16" 5.33333333333333 5038827.46018957 5768439.99373655 5312278.65356905 5417171.77921004 5029357.32509844 4883184.07841669 1243999.79690466 1684324.85605228 1515843.0091161 1545773.9524224 1658617.84125587 1282452.38423065
"17" 5.5 4548887.44620142 5245073.189772 4165940.73472332 4538353.25690909 4589789.67450725 4413407.5851863 1328228.11736631 2039750.68491133 1494304.82875945 1712822.02808966 1697593.44125611 1393707.65847988
"18" 5.66666666666667 4522326.35484505 3822255.11953411 3840032.60248872 4039656.3723469 3527196.09332256 4229500.15059364 2187356.66421289 2058137.37205683 1693155.58553537 1831937.19211081 1932859.77869379 1882494.2866804
"19" 6.33333333333333 4190340.09663509 4104380.00837922 3480528.56940231 3532750.54156262 3608564.20758078 4009557.70082134 2158660.04978171 1967188.05135336 1874130.7681397 2057044.61913773 1826020.44239027 2102572.9406746
"20" 6.5 2821162.70016713 3448265.75296137 3741446.64633964 3275009.55282425 2838445.31697252 3032871.86467666 1559524.72245264 2204628.92402448 2293144.7187243 1826251.4328833 1845457.84634847 1781210.46020693
"21" 6.66666666666667 2276872.68970709 2213713.87642022 2026067.45336395 2584563.63449333 2418184.99976093 2397112.90249579 1893223.81158795 1697441.38227275 1811181.5113405 1902526.00872426 1884635.28451119 1977180.71519726
"22" 7.33333333333333 2388808.14448893 2173190.20653345 2870298.77183665 2144325.43797388 2519894.20153069 2329925.08459006 1729826.58738853 1721415.8983652 2027821.99921566 1644235.40650294 1948003.3189138 1632532.54226378
"23" 7.5 1742290.14309719 1728842.84657459 1931231.98283598 2029403.38346855 1936672.08745168 1899352.31476357 1346876.7772879 1293609.68240197 1342042.56434364 1581634.66540788 1845890.58335238 1330838.6967391
"24" 7.66666666666667 1412718.50818378 1570264.91839277 1496907.97174467 1441463.34387315 1342504.10110266 1430623.70431509 1101015.49214323 1233779.57873718 1195372.55297596 945065.371148619 996353.217891518 1088080.000465
"25" 8.33333333333333 1438871.45897693 1478636.12738486 1336494.64321656 1584276.46771841 1470427.68760344 1629792.24465893 967268.104529641 1010650.28235396 913496.3386295 1021441.40681845 886026.939966175 1024592.51862923
"26" 8.5 1468883.78445925 1525646.3485185 1504140.87224794 1459401.01357682 1444627.14368093 1383973.62864631 704021.222137272 836035.305534906 720919.589657298 758533.657512571 744201.861896238 751788.14395602
"27" 8.66666666666667 1473213.91976961 1167450.90728517 1284504.29190028 1009742.96009433 1443012.2693763 1126453.44987557 595906.754064111 529425.411443273 489672.906857013 470818.564970671 600914.4577856 451212.4463087
"28" 9.33333333333333 1447423.06819492 1338993.75019418 1530088.2198256 1546105.90729762 1405673.38214099 1117688.88469375 361855.767048729 418215.89572994 451891.339533985 451446.944508092 473569.107352312 417598.044830631
"29" 9.5 1343025.41469339 1328631.91944556 1320264.04546689 1507245.66954569 1563941.28547033 1534631.90127664 433463.229080937 319794.77961841 330066.011366723 330858.805510029 352653.427115859 332316.883731437
"30" 9.66666666666667 1403548.87855404 1328692.47287044 1380765.97885223 1381837.60540564 1229777.98366709 1354485.2573809 279363.445851283 209146.037396273 188286.269843485 228695.734227972 203529.689604576 227857.333017347
"31" 10.3333333333333 1570328.87168388 1781911.50887169 1523261.94009524 1612796.69109411 1491488.48790548 1576481.81009063 251398.357647767 252234.049201016 173020.843975183 144062.449531282 184341.27378607 159731.637145746
"32" 10.5 1629906.38319939 1470495.07404934 1457444.96931637 1467374.80817002 1689287.5879915 1492094.01657478 145590.766255283 127869.136873856 154772.917095544 138068.089171359 158948.28508454 112308.151785198
"33" 10.6666666666667 1465041.30709268 1522852.64783585 1502258.45187555 1619337.18869866 1338935.16048661 1480462.78885094 100173.764587534 136028.232159629 92495.7433214244 96062.375600768 85463.9464140388 77919.0941500492
"34" 11.3333333333333 1860349.08038984 1572781.46355224 1766797.3933148 1751677.87919066 1475169.76166821 1593305.73210815 89702.3665596779 96837.9245074627 120806.659371952 103913.094528259 77640.513772011 66387.7388378396
"35" 11.5 1796696.02818575 1995381.55607063 1849610.3424185 1545960.4492071 1703913.39084091 1885946.12303403 67096.5321729117 44885.8836743904 101455.419626331 81366.3394319524 74701.8396819606 78581.0884597511
"36" 11.6666666666667 1510625.86936219 1599671.53362847 2121733.22160955 1691805.58619623 2000020.96395809 1850108.94150126 56413.4142085467 52881.703591024 47728.1501793559 74171.0173488953 70394.1126030797 65117.7060155722
"37" 12.3333333333333 1950612.21213237 2240911.97911842 1686099.7295773 2051616.54363488 2039841.14122893 1767395.78890211 52069.730508667 45732.8975330289 66602.692020725 59100.0650429801 50160.0280630064 47178.9430302411
"38" 12.5 2121655.27789713 1807525.88485671 2158394.13288531 2082450.82197651 2501842.99581996 2073615.43401484 47726.3968443118 55902.8624182488 62175.9626757084 82258.9721778662 61520.7294054088 50990.5434593813
"39" 12.6666666666667 2049266.09515087 1971518.53342989 2284492.24090881 1821739.69688328 2054021.91920801 1880268.17018692 41821.7570438953 27993.1637606679 51389.3960122635 37178.3611608833 33398.7303936261 18992.6077796659
"40" 13.3333333333333 2035884.23509022 2673777.20602649 2380336.15972825 2367169.28931113 2655111.77663789 2294251.9746707 33103.808700654 60146.3175179782 53545.394186116 43390.0684395116 26819.3108751302 32575.5858472513
"41" 13.5 2370104.39957341 2084878.48597262 2481505.73510015 2230873.21487769 2090854.27588818 2082058.75662736 43443.8688312845 42548.5405300535 35234.3613503064 31675.6845925838 25394.9912051195 16790.7964244142
"42" 13.6666666666667 2417333.84060775 2102330.89107956 2426728.72780201 2440410.97249354 2469007.30715507 2324888.23609705 24417.5135414924 25534.3832924643 34456.5945124018 39681.4792275373 14903.4646307147 18749.098678202
"43" 14.3333333333333 2780874.36060762 2536503.34385857 2506411.11612941 2682876.4511585 2452940.67599159 2394654.54131942 11168.1701229222 41243.9568107085 5022.86796819522 43624.0073359106 50060.0137957468 19311.7301719308
"44" 14.5 2628095.13947159 2263000.54694545 2446903.44663069 2647602.6815498 3023175.16981065 2649512.71115697 42733.2543003511 13659.9630600329 39787.0479126941 21351.6345286274 18248.5422724989 21367.0379932014
"45" 14.6666666666667 2529410.03215753 2226389.50328267 2677951.40484757 2433991.52990285 2639269.0103149 2754357.58061242 5068.95798027561 13438.9708447646 54652.0694866851 4877.73853687946 21284.4275025395 0
"46" 15.3333333333333 2691203.75636626 2698857.77398557 2538100.88068294 2737591.88760756 2537713.55451591 3316860.79315249 27183.8763269319 16290.8919958888 36037.9435391087 16524.699522782 20465.4318912573 26748.877364133
"47" 15.5 2653734.55431941 3045603.48704734 2746730.62493658 2898003.60185901 3116652.93436194 2576364.26439073 37679.8009741093 12231.339305411 11031.0466864923 35198.4243140771 25134.2978577576 0
"48" 15.6666666666667 2901768.22762266 3227428.88184753 2714641.96088727 2731823.83586078 3066163.24056826 2826139.68558718 17515.7035872595 19481.462063466 5440.16425027508 10971.1800636979 12313.9085966597 17059.193273162
```
