## Supplemental code and simulated data for "How to quantify developmental synchrony in malaria parasites": fixedPcsP10Binom2.txt

```
"Day" "uRBC1" "uRBC2" "uRBC3" "uRBC4" "uRBC5" "uRBC6" "iRBC1" "iRBC2" "iRBC3" "iRBC4" "iRBC5" "iRBC6"
"1" 0.333333333333333 8397992.86609458 7879485.15997414 8511933.84760667 7806536.79658633 9577011.94405889 9113663.81193864 33726.8789802995 0 68644.6278032796 15644.3623178083 19192.4087055288 92057.2102216024
"2" 0.5 8245428.37062228 7717223.358709 8514927.77951912 8348424.26354916 8398138.76915716 9845248.6263305 66495.3900856636 77951.7510980707 86009.3715102941 67326.0021253965 16829.9374131406 79397.166341375
"3" 0.666666666666667 8816403.38574387 7816195.42160585 8031488.81804523 8187027.42072676 8539478.19864515 7957132.98622607 161604.135380234 225157.892803461 64770.071113268 133122.397084988 121250.197546686 96645.339913677
"4" 1.33333333333333 9087096.32378967 8599213.44867051 8441509.38015549 7710935.0340072 8781874.71994198 8755870.11716861 73283.0348692716 122098.365396944 68076.688549641 93655.0813847028 17598.9473345531 88443.1324966526
"5" 1.5 8783888.42314318 8935214.17120853 7670967.85430364 8729532.27777589 8330547.28735351 8897136.92638888 106686.903924816 219718.381259226 77484.5237808449 196369.846739335 152698.422782447 144668.893112014
"6" 1.66666666666667 9762196.17664609 7810917.21712037 8354770.6848064 8704675.3920123 8449378.39604889 7907892.45458481 301923.593092147 208504.977048388 223022.626083128 177646.43657168 190067.816680036 312369.972218527
"7" 2.33333333333333 10841212.7260517 7742035.88474617 8932652.4945283 7939291.75365175 8862220.88465288 8440737.3666093 87429.1348875138 206666.255650308 126832.794039956 129094.174856126 255290.313549671 315214.258504082
"8" 2.5 8486724.20972714 7318903.04936761 8023024.66032045 6679635.89219489 8529787.60033903 7452219.55447853 262476.006486406 257601.142524326 265223.955713073 381289.99807455 245714.046100301 392222.08181466
"9" 2.66666666666667 7863699.68260738 7755739.50269711 8225467.46842191 7111220.15132768 7438011.63693793 6550572.54958944 344755.100907631 619789.117926119 378578.000638665 470038.005738077 525598.252717242 301490.786801188
"10" 3.33333333333333 8127017.75130488 8348106.68106821 8340149.44984429 8583537.5007474 8825002.46831837 7224207.86484331 482111.222535035 514002.322188913 476076.184240583 413881.263138763 603418.972192709 269783.696197468
"11" 3.5 7091909.6286592 7255545.54114353 8196082.80257088 8119822.96107132 8017427.09432089 6990431.47418961 650349.791274424 613809.709554442 579166.450717 706071.561832289 640701.517256745 526161.508809971
"12" 3.66666666666667 6540215.67631401 6508597.40884408 6970556.23184432 8244440.88103742 6236764.13910739 7003140.82472876 615381.3437232 972549.038103139 809082.419767644 756040.430138802 850467.837151008 658938.852217366
"13" 4.33333333333333 7692871.00542333 6476956.11379339 7962494.71803104 7284729.81928073 7001141.81906815 7040255.03289893 950804.281569175 1019520.86976377 1085794.73427696 955914.772665798 900824.116674683 923834.370832892
"14" 4.5 5945786.69258288 6844197.33345433 6564601.34037599 5762491.07769086 7161174.75583925 6511469.26177822 1098984.27019304 1226790.088072 1363661.14800081 985156.554265651 1343783.38648765 1007548.36152226
"15" 4.66666666666667 6317098.9936505 6989366.15124141 4881167.87995036 5280239.38092877 6081601.13746423 5587639.89018698 1501092.83017438 1597078.75200356 1266398.71948334 1190642.21334668 1558601.29653606 1612926.97861068
"16" 5.33333333333333 5593459.0992893 5182861.14197119 6578586.78008838 6465798.8221938 5541782.61530976 5445828.72255132 1766355.50503872 1184290.1380917 1706786.99836046 1556284.08375384 1200045.38385053 1361457.18063783
"17" 5.5 5081768.48428784 5249795.67053452 4394318.53189146 4832676.70919423 5646306.69047984 5179801.47907733 1675902.3724779 1922056.33839242 1829928.68041939 1610892.23639808 1783044.21804626 1653709.70704052
"18" 5.66666666666667 4057270.22041318 4091707.96028975 3807556.53553188 3584923.35736409 3637768.24358468 4046993.37400024 2053076.49707655 1961114.46617438 2068302.31559757 1863288.43194304 1619122.28182671 1835264.43704662
"19" 6.33333333333333 3782501.92079661 3833464.44347999 4234696.25124501 4031402.14154108 3694973.71703424 3778434.88620629 1731349.2756999 1837340.94628331 2142858.3440035 1985615.98016202 1787183.13316493 2106977.70913061
"20" 6.5 3179299.33077219 3336994.22194886 3414130.16465371 3140185.5813135 3063363.34334 3426680.95724503 1883279.22141282 2080204.19030579 2057232.2787016 1781735.39253211 1925827.7695916 2029817.38231712
"21" 6.66666666666667 2404680.95036936 2521161.02906758 2492234.65842425 2139435.86254943 2397762.88557648 2130764.19392412 1755666.71462953 1886463.14762399 2055638.80585358 1822482.401431 1652512.25897839 1859430.92578397
"22" 7.33333333333333 1950018.56327086 1979625.6506055 2042970.65059234 2193929.92204182 2090195.54327396 2231110.1838208 1608409.47189495 1555420.15404718 1658063.13671262 1766232.39211309 1629013.60845906 2143615.66680822
"23" 7.5 1892651.37842323 1860462.79313581 1863349.13361027 1651043.67289085 1712194.99532232 1847735.29296679 1272317.48181629 1358330.96661473 1487998.22899813 1524040.31343771 1412248.4267987 1548836.93675157
"24" 7.66666666666667 1375226.98830684 1654698.71567656 1359023.82289542 1511210.07034112 1465025.71579602 1293881.05354762 1020638.84498034 1198230.10445544 1000392.53629802 1121560.08704759 993071.122787909 862587.369031749
"25" 8.33333333333333 1427397.05413342 1366353.53237805 1505595.84596775 1456013.14991597 1609767.6274413 1342938.04481608 860098.22492655 918518.595344445 839569.023140894 978791.448605721 953556.620076696 880469.314150939
"26" 8.5 1410555.61173969 1574502.47229998 1395543.2080583 1341409.3821952 1500580.79731189 1385876.65402889 633727.883535222 761554.608263787 699867.01425146 697206.700168328 766157.567207579 646200.551292061
"27" 8.66666666666667 1239330.91190085 1267427.03100173 1170997.67361334 1296633.73847668 1240179.85565385 1188237.58325432 467736.459863408 492888.289834006 349778.525884504 484456.56162865 395941.325947536 466689.412921614
"28" 9.33333333333333 1330023.9130672 1256976.56257099 1569259.72193106 1457030.96768917 1677503.69856943 1454838.37041906 353550.660435586 418992.187523662 432347.066246313 406179.988435088 473142.068827275 419953.344038491
"29" 9.5 1399130.57186854 1557269.33723876 1472323.65989728 1299575.72396589 1270047.7306641 1440511.78619402 422654.02691862 323490.731890177 363491.377381123 333057.095086735 305693.870656123 369176.387416559
"30" 9.66666666666667 1388765.86836964 1290610.04633242 1397465.87394763 1395219.92766248 1263875.81717176 1319171.36765126 164663.514594164 253181.875117843 216236.0590173 223364.675194225 188855.007163596 197117.560683521
"31" 10.3333333333333 1666438.12240894 1460914.9713728 1423110.25457896 1500148.14482031 1496687.04013844 1491646.82604488 222947.503905052 226053.817741288 158123.361619884 137568.170485705 151646.704507419 199562.727293986
"32" 10.5 1665654.02868864 1677054.38712407 1690475.2837538 1470630.10165919 1528168.80884432 1450571.09332945 176883.613666051 186339.376347119 167189.863228397 156173.108140799 166031.644419892 139967.386198456
"33" 10.6666666666667 1837503.00905514 1457738.85915375 1548868.68360387 1498785.13800115 1482551.33726655 1405622.61397638 129844.966378629 154804.126635796 105905.551015649 116285.053810434 78029.0177508709 115613.981236153
"34" 11.3333333333333 1758721.22087913 1755861.25474174 1860646.20430728 1753601.33892608 1790681.70099752 1755450.43400714 144656.723795253 88530.8195668103 110377.317204669 111932.000356984 98223.0468901592 100205.415894699
"35" 11.5 1846472.25892761 1742898.94640782 1761086.45171737 1871734.47708082 1680209.42069345 1917575.46742949 80951.810934196 107312.249354197 73378.6021548902 106843.19425197 88432.0747733395 79898.9778095622
"36" 11.6666666666667 1676914.35834958 1953413.64667747 1644818.85281057 2085855.78363723 1713416.02277215 1741948.36813846 66239.8603090271 72949.0573448017 33567.7316900116 68953.9102028837 82617.5440749676 42834.7959378309
"37" 12.3333333333333 2034327.51121146 1775810.35381121 1792563.09796156 2106247.51413825 2175387.76398231 1976544.14266669 58602.0270719351 51155.0307682241 32857.5720603952 78656.546171138 53493.1417372698 24006.6090202432
"38" 12.5 2085107.60212472 1900631.7855764 1805963.26059559 2029724.08968816 1879613.9137314 1721966.51489343 38219.8949472963 38788.4037872734 44408.9326375966 49911.248107086 50174.4987238361 38735.4430753123
"39" 12.6666666666667 2029227.13322987 2167878.34560473 2070280.40293462 2341437.94895683 2124343.35407505 2050150.80956385 62759.6020586556 35250.0544000768 37948.1132920806 52670.3833098673 43353.9460015317 33335.7855213635
"40" 13.3333333333333 2262003.97130928 2123117.58813572 2633371.25703894 2168605.35332831 2671532.3807737 2222917.13797411 41462.3945861171 43328.9303701167 53742.2705518152 39750.4036251624 60095.8204264021 13418.0108932039
"41" 13.5 2365090.62008307 2181859.50204762 2248411.09400604 2615014.03406127 2067051.0615926 2179241.4897184 33581.4083987454 44527.7449397474 31924.7011319316 37130.0167108092 29349.6093938098 22012.5403001858
"42" 13.6666666666667 2102864.97599804 2236256.85007908 2202065.71197167 2219665.86576635 2442375.60733223 1788418.04733046 12693.3499557226 22588.4530311018 40363.7299546743 31516.5538749786 44768.5956537476 55311.8983710452
"43" 14.3333333333333 2660108.58134457 2091808.36223029 2450518.71768348 2565765.60562356 2900655.85728993 2824956.67504973 43253.7980706434 38342.7194706162 24752.7143200352 41719.7659450985 29299.5541140397 28534.9159095933
"44" 14.5 2362593.85840014 2541266.06945458 2502461.38401849 2582176.32167971 2421559.04474746 2795097.67030738 28695.4719643742 25669.3542369149 20181.1401936975 20824.0025941912 24460.1923711865 16871.8169233846
"45" 14.6666666666667 2511374.71022698 2336837.61516446 2544354.9484345 2340092.70490214 2803382.24596457 2528182.36564145 15159.2034822554 23604.4203551965 20518.9915196331 28422.1786020503 16921.8244223213 15260.658142705
"46" 15.3333333333333 2586936.42891967 2835908.94871975 2973116.85149647 2674444.85162944 2587321.36763963 2753015.73266814 26130.6709991885 22870.2334574174 30031.4833484492 0 26134.5592690872 22201.7397795818
"47" 15.5 2569422.49366363 2904242.16741797 2771358.53711071 2676628.08800431 2349301.14583624 2661070.55599015 20721.1491424486 0 5553.82472366876 21585.7103871315 28534.0220142053 21460.2464192754
"48" 15.6666666666667 2367212.84097822 2692631.64564163 2594498.45125332 3063131.09386684 2799032.5301402 3135559.89678827 14289.0111125446 43782.6283844168 10419.6724949933 18489.7249126771 16895.5685923956 0
```
