## Supplemental code and simulated data for "How to quantify developmental synchrony in malaria parasites": fixedPcsP10Binom3.txt

```
"Day" "uRBC1" "uRBC2" "uRBC3" "uRBC4" "uRBC5" "uRBC6" "iRBC1" "iRBC2" "iRBC3" "iRBC4" "iRBC5" "iRBC6"
"1" 0.333333333333333 8230637.03425587 8975988.11312302 8222968.89342542 8080664.52356646 8737395.72877003 8560222.95358029 66376.1051149667 72387.0009122824 33023.9714595398 81622.8739754188 17509.8110796995 17154.7554179966
"2" 0.5 9519549.75478037 9506282.7224567 8051633.59003385 8892767.3580837 8263703.18267601 7768463.4101957 96157.0682301047 38177.8422588622 81329.6322225641 35713.9251328663 33187.5629826346 78469.3273757142
"3" 0.666666666666667 8668325.08533981 6657990.01586395 7371272.41110899 8281189.21049745 7135134.41528588 8943020.11260892 105283.300631658 67252.4244026661 44494.6020791287 49987.0576086365 116018.445777006 53982.0127521665
"4" 1.33333333333333 8140878.707246 9078616.71286766 8291072.50908415 8674430.91091193 8396151.11351594 7619388.32594213 82231.0980529899 36460.3080838059 151974.852508671 105357.46045642 84809.6072072317 123892.49310475
"5" 1.5 9849394.40719531 9165086.98275315 7897494.68196636 8775161.71366885 8742956.33341282 8143884.96610856 160152.754588542 206167.600839028 128414.54767425 179084.932932017 196671.819361025 115633.255096876
"6" 1.66666666666667 8279854.76464438 7866203.40544981 8173216.44017622 7494728.78988478 7152241.79544542 7984879.42887098 168976.627849885 176949.360858789 132897.828295548 137377.920792185 131100.155109997 213148.732187521
"7" 2.33333333333333 8716112.75433664 9324025.37356001 8773855.60329332 8637541.99304741 9059119.87430206 8042937.19139572 288135.958821046 151610.168675773 308810.652703906 267140.474011776 203783.882653012 248750.634785435
"8" 2.5 8023074.28374657 7105825.94921649 8451062.9314805 7783495.36443614 8130169.00712775 8779942.43226937 265225.596156911 234903.337164182 333825.770682182 444301.00388959 217027.098752897 365830.93467789
"9" 2.66666666666667 7932966.7928102 8255286.24369169 7287076.52851785 9428882.8839823 8298197.37889931 8667272.60065651 211762.973935385 398053.634391842 481661.774806084 352115.95832299 529672.173121232 305059.284081078
"10" 3.33333333333333 8131037.35961798 6361696.39421259 7595321.20598515 7970240.220571 7782820.0414391 7740103.78510279 537445.966200762 265070.683092191 433559.561441013 674271.949245703 532158.635312075 600525.293671768
"11" 3.5 7818062.16592007 7262733.77736139 7730909.10446061 7412967.42981156 8151164.71248784 8128309.56290278 679831.492688702 580391.252186547 708947.996478921 679791.773039488 708796.931520682 593052.629052992
"12" 3.66666666666667 7456426.49443869 7064288.10618577 7925694.57722242 6838659.59017867 7469262.82571552 6903558.92495677 884095.311421142 631014.841729012 1121901.97211824 932544.489569819 866968.006556265 905896.872505639
"13" 4.33333333333333 6860373.32182058 7433202.54073754 7183809.68010833 6833635.90729313 7557504.24518911 7127738.39588883 1025113.25498469 1150172.2176199 833835.052155431 844606.685171061 784111.919478782 880956.430952552
"14" 4.5 6748061.62533387 6259374.16906975 6220136.16393339 6031535.44874971 6549938.26023772 5758501.83342228 1153649.87974092 1018967.8879881 1255989.03310193 981877.863749953 1284916.11803707 937430.531022232
"15" 4.66666666666667 5456540.38670251 4952145.40841111 5804895.84978546 5939353.42869023 5197564.69897082 5353688.63118063 1330201.3878031 1284813.54424772 1733929.9291567 1484838.35717256 1448937.47362614 1545394.65642328
"16" 5.33333333333333 5113805.8576208 5715247.51113199 5736547.20614307 5809815.01691171 5802423.35456044 5412675.47467222 1493178.45455078 1630828.98132558 1470170.38951405 1735399.29076584 1450605.83864011 1598562.18682029
"17" 5.5 4872687.77306686 4837735.2592496 4731738.54111411 5129922.33307484 4612316.76939863 4699462.15818387 1676623.74987247 1717461.56900189 1679831.2977939 1878168.28587986 1811522.74229863 1720568.11255912
"18" 5.66666666666667 3487196.08395482 4073294.09767088 4316933.39187452 3538780.50046683 3391700.46338872 3566805.90083727 2101259.17879329 2079718.13446036 2031498.06676448 1774703.73446835 1794385.87206804 1837445.46406769
"19" 6.33333333333333 3613104.11036137 3505836.03349087 3624768.10669294 3644318.3922273 3430818.6216741 4029492.83226442 1811977.13642747 2076705.42111242 1598240.69257643 1844112.92136803 2287212.4144494 1861578.55993503
"20" 6.5 3308805.00501023 3004254.53395891 3170590.84102264 2558064.83215477 3423872.86805251 3258804.28557554 1797375.55827716 1646294.28021897 1993237.89028459 1822183.16811024 1876239.93079038 1997331.65890114
"21" 6.66666666666667 2032938.74417518 2070330.3488835 2222995.5578291 2159570.53896733 2252395.59805506 2273553.0455082 1876558.84077709 1536516.94882295 1789631.80287325 1824876.94990228 1798675.62146843 1815571.1370605
"22" 7.33333333333333 2367416.09217338 2242515.57716438 2122479.97103021 2330734.12702795 2399076.41722827 1890563.22536175 1645153.55557811 1894967.03753005 1426817.6393882 1646627.86448733 1824649.66944122 1801943.07417292
"23" 7.5 1949360.12461109 2024472.33005246 1708410.0633302 1897790.20807514 1868468.04834734 1787385.83414863 1423235.24668837 1539739.51863145 1551914.48500987 1455196.02527316 1553634.60430346 1510374.00745401
"24" 7.66666666666667 1372072.11031777 1264208.22758522 1536616.69866008 1527942.39892733 1678902.1047953 1622579.47467789 1095683.48377894 1068279.27718456 1076677.00654414 1088397.3252633 1276911.45998515 1118264.23254828
"25" 8.33333333333333 1650305.89204081 1583486.78959718 1705101.0371295 1506942.01889117 1344907.09292177 1567266.47946116 1020091.99152037 978789.568974309 1010028.00288563 869938.137088591 838383.642340842 1044844.31964077
"26" 8.5 1546054.7713446 1381417.92216145 1176306.4628921 1570764.23035258 1442605.57266064 1683160.05193448 892517.42320524 763640.963182415 702777.343644801 732409.127935661 776787.616048035 922350.864372765
"27" 8.66666666666667 1251050.0475444 1323810.09322424 1281535.22004001 1270223.41887183 1252716.81107853 1360156.79943257 425960.740048629 540711.164838069 597548.680311912 474588.969688375 413130.012164197 513337.414661879
"28" 9.33333333333333 1405013.86040466 1446374.67591774 1485061.0147278 1423900.45251285 1506183.0354911 1471259.74900445 434009.517088351 427167.650400576 399534.181627276 411022.811034638 496719.937236426 533181.325933494
"29" 9.5 1234196.78381407 1479026.69877465 1342661.52568165 1384690.57457562 1239264.7108214 1307583.24755918 344059.972981415 412311.790707 323171.632732309 329035.384057573 279442.042636199 326895.811889796
"30" 9.66666666666667 1260530.36997885 1424316.75255222 1349794.7928625 1220673.43753257 1379898.42540083 1227769.89692905 195047.424454002 295872.562124375 260938.850171509 202022.876607954 217206.233627909 196557.129670777
"31" 10.3333333333333 1476678.93869906 1605636.66822693 1821058.06050621 1606787.51766096 1478898.17365084 1349061.32155523 186247.794070152 194404.439650794 229682.998622405 174573.366663829 135619.483173221 183962.907484804
"32" 10.5 1875483.17554549 1448881.32345158 1420100.23303494 1792480.85888998 1743836.34407155 1633665.04755218 213028.155796927 150325.435324998 179111.741103506 177278.326703405 176688.263936765 206047.843835411
"33" 10.6666666666667 1664209.19010669 1348152.7840574 1671832.74461787 1355084.64558731 1719451.79158115 1445160.19948416 136883.006978472 76955.8671660672 80612.4803484508 59408.7214140573 149517.547094013 112124.49823584
"34" 11.3333333333333 1487931.00703693 1610884.40327042 1628332.72081639 1733270.2552108 1694523.12243202 1830220.47898333 122383.93564373 91953.2323219902 71388.2821234741 83574.8760374179 119741.462612969 112688.73437477
"35" 11.5 1683946.2355748 1703371.00908677 1729255.28636356 1910731.47787611 1672736.19618068 1704760.3271564 99895.1156696916 52681.5776006218 102582.940716482 83769.020950727 99230.1133327525 63663.2487319819
"36" 11.6666666666667 1750596.93910632 1869178.83356608 1667715.35238068 1753494.4711182 1721573.58547073 1977791.93526992 46730.513774912 77882.4513985868 69488.1396825282 80704.7664531388 35134.1548055252 82407.9973029133
"37" 12.3333333333333 2057240.89421382 2129361.16641303 1850775.18760447 2157543.74173223 1859176.69028306 1934131.39433437 59262.0833724146 61339.6220777416 53314.5115770836 62151.4658112166 49628.946557864 43508.0681752107
"38" 12.5 2093761.9096213 2383921.64100784 1972213.79361256 2087846.58572172 1891519.30005379 2583762.86657416 51485.9485972451 48651.4620613845 69415.3923217671 33948.7249710848 50492.3016441465 63535.1524567416
"39" 12.6666666666667 1903231.52299333 2184340.35067946 2378198.29590086 1875576.62900984 2143853.5439692 2016259.89076895 34886.1175294093 17615.6479893505 43592.2294564313 30497.1809595096 57228.1233503072 41148.1610361009
"40" 13.3333333333333 1963287.47498527 2050191.65159135 1991043.73677098 2181136.3572141 2372714.72068424 2298631.25968539 19831.1866160128 29110.2262903437 16056.8043287982 39980.0961607472 28818.3974172175 46910.8420343957
"41" 13.5 2283838.20110734 2414392.28460526 2189229.09159519 2432503.69171038 2083152.94989271 2324497.21716581 41862.6146842486 29324.6026470274 26589.8270234234 54718.8969505403 25301.452832705 37796.7027181432
"42" 13.6666666666667 2148037.68348973 2097958.87503288 2658378.9443677 2144929.94861382 2383630.63784392 2234040.8519547 43837.5037446884 21191.5037882109 26852.3125693708 17297.8221662405 24077.0771499386 31720.6611839409
"43" 14.3333333333333 2375059.60548154 2403638.93333932 2388868.26669559 2741379.74731708 2346546.75965382 2107165.77965763 38618.8553736835 9653.16840698522 29014.5943323351 22107.9011880409 23702.4925217557 29919.1895691753
"44" 14.5 2779835.29828621 2292460.48081412 2745135.0485511 2680035.15649105 2504694.53755989 1981972.16773638 16779.689929293 9206.66859764708 27728.6368540515 32551.034289365 20199.1494964507 24072.5364502394
"45" 14.6666666666667 3223635.04343575 2402390.26409053 2622666.07574037 2418994.05414108 2893291.74447624 2635326.82812592 25997.0568019012 0 15830.9823485334 39333.2366527005 23332.9979393245 21252.6357106929
"46" 15.3333333333333 2700439.85774962 2485901.83142138 3061601.65112813 2734722.89600675 2657834.05495748 2465862.7650843 10845.1399909623 9983.54149165214 24690.3358961946 33215.2578462358 16043.2639132242 14884.4834914545
"47" 15.5 2969055.45715032 2918843.3771372 2898583.04930614 2749424.72597283 2775630.96621638 2650027.05774734 36061.4023135667 0 0 16596.1251064759 39410.5816704152 10642.6789467765
"48" 15.6666666666667 3094437.52975634 3128542.73337409 2835372.37063005 2895912.52656749 3240873.37136107 2803549.11732956 37584.2614950163 25230.183333662 28640.124955859 17480.3573032243 19562.6159237087 16922.8316941422
```
