## Supplemental code and simulated data for "How to quantify developmental synchrony in malaria parasites": fixedPcsP10Binom4.txt

```
"Day" "uRBC1" "uRBC2" "uRBC3" "uRBC4" "uRBC5" "uRBC6" "iRBC1" "iRBC2" "iRBC3" "iRBC4" "iRBC5" "iRBC6"
"1" 0.333333333333333 7266863.88921817 8064704.47182618 9582853.76622314 9099514.50391041 9898523.24582198 8448924.48721027 29184.1923261774 48680.3086830554 116390.93643186 73383.1814831484 99985.0832911311 33931.4236434147
"2" 0.5 8189189.53105047 9284047.19126559 7499315.6770579 8993229.84513857 9279642.79128493 8967914.77122079 66041.8510568586 56040.5263054261 75750.6634046252 109229.512289132 37267.641732068 17971.7730886188
"3" 0.666666666666667 7914014.87323111 9189085.82085049 7801239.47109059 9148838.65792144 8129101.78822985 8726452.99569173 96121.6381364102 187532.363690826 62913.2215410531 92412.5116961762 115423.351962696 52674.7665735919
"4" 1.33333333333333 9231206.46085331 8241326.67423425 7913976.28470738 8546615.34667964 9034718.80698804 9374965.29999152 112119.916528583 83245.7239821641 96121.1694498872 51589.2274447463 72860.6355402261 37650.4630521748
"5" 1.5 7292422.40464945 7415164.23108556 8485666.49731573 9094500.84921241 8011550.06050229 8883537.17027004 103543.522986909 74900.6487988441 155541.748423303 91863.6449415395 163501.021642904 199834.169474377
"6" 1.66666666666667 8736491.64362705 8668583.40564664 8371163.0223767 8607565.12220432 7391015.06106433 8859921.77155698 178295.747829124 231399.557029582 241144.613813321 211661.437431254 104943.418716938 180814.730031775
"7" 2.33333333333333 9206939.49234162 8129858.32840105 8572362.55006 7996848.25760435 7980207.25819337 7266934.4113873 304361.636110467 303604.667865599 192834.331391943 179888.202113799 162861.372616191 133202.463752517
"8" 2.5 7711870.93686779 8721195.91894571 7945094.91440923 7297610.98321331 8823414.41553129 8504610.38057419 238511.472274262 420518.880787739 365673.824512559 367946.772262856 310554.958724704 281144.14481237
"9" 2.66666666666667 7942380.55194323 8103363.15639989 7168929.58343918 7213928.98279148 7517083.91463014 8308005.02764406 435658.004958911 390728.202509848 329950.73396582 411788.758002896 429093.584978888 310257.449165131
"10" 3.33333333333333 7537675.82779466 7699827.97612069 6347388.00755482 7212902.7636481 6702038.75278573 8023181.07259792 481128.244327318 320826.165671695 448530.630084174 411730.17889746 458259.060019537 512117.940804123
"11" 3.5 7185993.65654466 8297619.23606119 7507394.65949742 7641477.84240398 7495192.07139347 6912378.82494955 710702.669328593 624551.985509982 599942.985748174 557532.718115311 869977.651143885 536305.253659879
"12" 3.66666666666667 7266086.90849802 6857948.86818956 6903958.03958198 6349422.70791439 6695566.72443356 8181412.46583257 1009638.49981408 628894.874375462 733163.685619326 849469.251172219 913031.826059122 949628.232641281
"13" 4.33333333333333 7515466.08302103 6149678.21881575 6274653.80703671 6794700.52385205 6718497.49178158 6160249.83055411 986192.381934886 1034525.30783816 728308.031173904 909041.566683154 864456.787881603 761379.192540396
"14" 4.5 6103681.71438275 5643836.0127384 5814596.32401443 6169327.74925206 6711209.47057135 5513345.92160539 1060263.95977541 1091051.83062485 1276374.80283244 1088704.89692683 1020598.67524818 927478.753167262
"15" 4.66666666666667 6746893.3733982 5413819.37861031 6350314.37925079 6083115.13222096 6155782.08028867 5744057.58316672 1304292.03638485 1421811.14993806 1587578.5948127 1445492.70468617 1597092.07624618 1382564.72845452
"16" 5.33333333333333 5601801.44346326 4793870.79072605 5356404.94471333 6156301.41165361 5361739.8151741 5871470.54064575 1847402.60369533 1615047.3786938 1355881.95342368 1597226.81461038 1656244.2361009 1636803.8080061
"17" 5.5 4153980.0273751 4979556.6934878 4493858.49247069 3967692.45919606 4776864.13473523 4863297.16259067 1474719.1967104 2014202.70747821 1482017.16241055 1604909.30933773 1363064.05901185 1469121.01786593
"18" 5.66666666666667 3807354.5759483 4120563.05168413 3764752.4977059 3805297.31313927 3724858.04971164 3711844.98685756 2274681.48786687 1903651.93615816 1871104.53478796 1741783.31825908 2095232.65296279 2051889.46478461
"19" 6.33333333333333 3678629.7276532 3335454.91467202 4278120.09718233 3773278.0058522 3724383.22470321 3523833.01662106 1779277.88014087 2061721.32266134 2050459.92823532 2372125.91247386 1688964.48562122 1847863.65505739
"20" 6.5 2978743.85586568 3513326.36851785 3295927.79844487 3051791.70095264 2790081.76141809 2846905.63128252 2192686.44945668 2063382.15293905 1886348.6142043 1701777.92669945 1829258.9031814 1945864.79175203
"21" 6.66666666666667 1991010.90493171 2274338.23962938 1999203.35950499 2203200.0028157 2214194.11403287 2133168.9566229 1629008.92221685 1816198.16258173 1860262.58548534 1675673.24157814 1616591.55038386 1689714.47818516
"22" 7.33333333333333 2099198.23964906 1815665.88135672 1867069.97011745 2394973.12446173 2096805.23744006 2518382.17821845 1717525.83244014 1438215.62645102 1642460.04890031 1720100.97255155 2014577.58106986 1853809.1034108
"23" 7.5 1701587.95468017 1755410.23259648 1917503.8001102 1617901.7493487 2001103.70636405 1837516.61222552 1347852.82431655 1519608.8580686 1299784.45510825 1302498.52023379 1425443.73604014 1363731.84112904
"24" 7.66666666666667 1486548.8486009 1400391.96690743 1627390.09958862 1435672.80303321 1423783.72927854 1661922.20814629 1094265.12466455 1022431.50525075 1031744.05006599 902556.517867782 1056675.72939487 1117211.91918864
"25" 8.33333333333333 1538011.37084747 1386387.0119068 1425878.63658344 1463151.374908 1506606.71941296 1600770.61488106 1104619.85053993 864241.254175665 767780.804314162 881642.495136869 884832.517750469 854399.039844491
"26" 8.5 1455975.00441829 1314580.98769 1395794.52107064 1497504.2264835 1511984.46888108 1477874.60883953 783986.54084062 745890.779849187 706305.661264661 724312.133284304 799918.388735248 867958.103604168
"27" 8.66666666666667 1310482.45063296 1124417.63715019 1295527.30637298 1214763.32430219 1402980.88744919 1320439.34925311 504590.195673079 378814.498077335 529159.040631215 510752.761354328 492939.230725391 498347.63318919
"28" 9.33333333333333 1419850.80104494 1419562.25032009 1332207.55877991 1356133.02427341 1305756.17832928 1556736.64080249 333051.42246733 503963.834124477 384554.759235437 360491.057085338 407834.60687975 433975.176080489
"29" 9.5 1315479.11093636 1480803.06002957 1327512.05510601 1410090.3147249 1465807.12167618 1163993.52294849 349684.320628653 407976.353273452 365743.117223085 361379.929904372 254623.772309947 343770.107813802
"30" 9.66666666666667 1263961.54615727 1313183.38820116 1167362.50191201 1444236.05225215 1528755.10884892 1331686.45609279 209187.109037683 213774.039939723 229004.127169342 215805.387118137 269780.313326281 198987.631370187
"31" 10.3333333333333 1687816.60833523 1451745.39679321 1722923.86083206 1441251.57506932 1464934.98860792 1601805.57338361 200121.432308204 179429.206345228 208605.131132132 181779.477936671 170037.09689199 174032.091121501
"32" 10.5 1698152.14710574 1685864.91059461 1576988.62568006 1548309.87298009 1533200.01480598 1663584.49444797 123899.51287896 170814.506359806 167467.818656289 172034.430331121 144261.708176493 172601.481763917
"33" 10.6666666666667 1595623.7997081 1691690.54228164 1642137.84149637 1520119.74529422 1472728.07826258 1730301.86945754 112752.859508281 139143.377936585 71993.5170593396 90176.5950598266 128063.311153268 146381.286136321
"34" 11.3333333333333 1675309.15829097 1545561.85416305 1581711.71203965 1762968.22221575 1487393.60253193 1605143.49967404 91894.5951805172 77927.4884451958 79750.1703549404 96702.8982649987 84904.0745631335 84481.2368249495
"35" 11.5 1770774.81587296 1815476.85018882 1870622.53013877 1833159.78042232 1718607.08757329 1835889.53203897 66128.5200948408 87538.7160468406 65839.7163816957 100553.068124431 86652.4581969727 92565.8587582674
"36" 11.6666666666667 1966027.18534027 1890647.22399809 1918926.22662372 1679686.47699682 1989413.54470556 1716253.55621857 77660.1175082437 62500.7346776227 47186.7104907472 88404.5514208855 53105.495033208 67793.7995179894
"37" 12.3333333333333 2082807.4126355 1879323.60503239 1870274.49599755 2013693.66047867 2058359.80356487 1914718.8517531 46852.5184846431 34447.8868539541 38168.8672652562 92680.461360943 50615.4050056936 67391.7608277489
"38" 12.5 2192402.00461085 1865551.66212996 1880293.39182665 2137230.81318454 2004378.7736833 1970986.46231624 53911.5247035456 22658.5222121048 38373.3345270744 39175.3102213052 53504.977531587 36128.0614273853
"39" 12.6666666666667 1783181.29420516 1971175.63223521 2104867.22205575 2136245.91687707 2038481.9875329 2028460.59902882 21658.0723992529 44341.3741402604 42956.4739195052 12894.8445686745 24758.8905368368 20489.5010002911
"40" 13.3333333333333 2412217.88505814 2728383.39062014 2259506.27350043 2470360.43711975 2013244.8744428 2162294.99928839 34250.5582056936 33138.2598051029 41416.6119378897 55570.4801806078 32735.6890153301 26262.6922990493
"41" 13.5 2274144.25386234 2071004.63078266 2258931.11626694 2377131.33884447 2067140.29884961 2078426.41028111 41684.9252235459 33674.8720452465 36730.587256373 28872.0405527668 20880.2050388849 42416.8655159409
"42" 13.6666666666667 2585398.16204685 2280515.08567805 2466968.89143939 2030691.44025883 2072441.05912714 2064367.72841885 36709.507371862 23035.5059159399 55494.1877419903 24664.268505168 29426.1407989655 8290.63344746528
"43" 14.3333333333333 2443634.81087631 2476122.87796617 2364964.52985999 2360850.74842414 2658837.50871032 2438405.57979454 29679.7750308864 30074.3669388603 23888.5306046464 28674.3005881474 48736.3290802299 14718.7459544942
"44" 14.5 2766991.19646786 2426664.32312766 2008183.29368214 2861545.5276447 2479691.19249669 2907927.1312278 27949.4060249279 24511.7608396734 8064.99314731784 5734.56017564069 9958.59916665337 23451.0252518371
"45" 14.6666666666667 2400860.58271367 2819858.6487166 2434081.69518387 2550758.55708052 2341289.23606819 3003012.82343237 24251.1169971078 17021.2795697179 14692.6460473875 30980.8731629213 18881.3648070015 12060.2924635838
"46" 15.3333333333333 2689325.6326878 2688880.42170778 2862379.69001321 2994234.2125114 2974577.76923374 2792058.78131261 16233.3539196447 16230.6665294232 17277.9458149691 12025.0369980377 17955.1978022157 11213.087475151
"47" 15.5 2351312.65428097 2485898.47061508 2862392.17694997 2773520.03304448 2494234.91322704 2393426.23810099 23750.6328715249 15005.4233638737 17278.0211888328 16741.5696159626 15055.7439430204 0
"48" 15.6666666666667 2383721.74535225 3207574.39840015 3131059.05386619 2813358.11360022 2810476.09223478 2605375.69690934 19223.5624625182 19361.6160869224 18899.7528402386 51568.6823266843 0 0
```
