## Supplemental code and simulated data for "How to quantify developmental synchrony in malaria parasites": fixedPcsP10Binom5.txt

```
"Day" "uRBC1" "uRBC2" "uRBC3" "uRBC4" "uRBC5" "uRBC6" "iRBC1" "iRBC2" "iRBC3" "iRBC4" "iRBC5" "iRBC6"
"1" 0.333333333333333 8142983.20600544 7715893.41834623 7953323.97944061 8811370.21444408 7333689.00571926 8139010.85435923 16318.6036192494 125461.681599126 31941.060158396 53187.3453588174 74077.666724437 32686.7905797559
"2" 0.5 8266481.25646217 6960363.37295495 7548404.74021659 7334905.98900241 8055581.42742182 10422260.7352275 49898.277201985 98828.6888654861 60874.2317759402 44275.0864527308 97841.0699686861 62911.0305949344
"3" 0.666666666666667 8770244.30211417 8053400.49543887 8894823.96607215 7626348.37272783 8756990.96620491 8370412.33239284 124526.795364704 64946.7781890232 126295.674974655 15283.2632719997 106360.214164432 136104.265567363
"4" 1.33333333333333 8100885.65946001 6859284.27010453 8002589.79983307 8683048.6975159 8674207.99871792 7925170.56332964 48898.7061939236 83311.1449810267 113627.035697427 105462.129929343 231549.700171115 145267.892199525
"5" 1.5 8387264.6047259 8055231.54168008 8965602.66490811 7411994.34091634 9189438.44395084 7557934.05775035 101869.610583715 130979.374661465 164338.949051269 105241.298958244 130478.842003359 60951.0811108899
"6" 1.66666666666667 7118075.89535473 9248043.6131494 8259124.53853437 9166231.54926046 7328847.77137895 8153319.67285979 235308.294061313 208033.700909291 255436.84139797 244683.799056234 242275.959384428 166394.279037955
"7" 2.33333333333333 7867138.23116359 8047653.97117139 7602915.67178507 8629656.4863085 8403609.36344167 8745549.95253161 210005.743337016 114266.892085598 202952.574400834 212204.667696111 242079.282074451 326597.301131886
"8" 2.5 7640725.54163371 6466835.09090194 7843493.53453 7361271.33143015 8439654.65228157 7546595.40006869 318363.564234738 255446.708372426 259289.042463802 338803.283036534 278996.848009308 397189.231582563
"9" 2.66666666666667 8106782.35501154 7920752.12288632 7574563.76013528 7648428.37110307 8346696.40060772 7678254.08117967 408745.328824111 416881.690678227 466374.414105994 302120.871207813 495143.006815712 404118.635851562
"10" 3.33333333333333 7064563.25853176 7431351.26822664 7414424.82934066 7656516.91734988 8545528.01565091 7813279.73046608 466954.07465775 474341.570312339 439838.761062581 369182.157440351 374647.366030624 498719.982795708
"11" 3.5 6459307.86616202 8366975.5262013 7536159.59556509 6752744.01903038 7072229.06701738 8017588.50880762 546449.038569021 747376.898854582 691088.871209026 539636.131110419 548707.427613417 603474.403888745
"12" 3.66666666666667 6465955.3691942 7812135.10545974 6951138.77403664 6725534.5153962 6586309.79618743 7606322.65910153 702509.563393606 985314.337625552 824184.239427163 763924.855869056 1054420.82583975 1156721.87903387
"13" 4.33333333333333 7146622.74533925 6905851.59056283 7112178.57412619 7063080.27018515 8219862.38432392 6044492.57740267 883290.451671143 853532.219058328 686262.844871826 681525.289228392 1120890.32513508 762368.433185923
"14" 4.5 6234317.35117816 6391359.23685848 5552895.5775773 6093133.96435791 6151330.60549938 7330494.79503492 931564.661670299 1110236.11156697 859224.027015425 894404.985593822 951822.518633854 1273372.33528776
"15" 4.66666666666667 5141193.9097432 5562959.94986099 6030525.54290712 5867929.31459372 5154333.10739691 5713525.1026169 1174769.12433936 1271143.18264637 1341755.07189376 1693835.26606829 1453786.26106067 1104523.94585195
"16" 5.33333333333333 4630468.01344556 5041682.02352342 5071712.77582238 5677329.73420079 5877080.47569432 5303065.02687106 1446261.66299218 1523008.1112727 1636902.00701146 1638816.83049095 1378574.43257027 1426712.926011
"17" 5.5 4628550.62317026 4194618.47903179 5124442.91135076 5053045.60394138 5023064.70065562 4846273.55506878 1711929.68254243 1368536.00244273 2032600.26092684 1613241.47249844 1914869.96875822 1720492.77971277
"18" 5.66666666666667 3188752.14982045 4080060.35655064 4189026.82754371 4076988.86278768 3549040.19081868 3878282.3102281 1701972.00634588 1782095.32814856 2177275.3419756 2156939.06196412 2013718.72895981 2033733.40658303
"19" 6.33333333333333 3671511.41244966 3683185.01144243 4000015.32823646 3693728.37622727 3163482.98736247 3144721.29724941 1942420.41086786 1814106.05041194 2289316.94886489 1885921.73891966 1673646.96273305 1878795.1520308
"20" 6.5 2874431.79475304 3203878.97287081 3078448.92883577 3018881.22802996 2894255.86156476 3318283.2450289 1702688.89752887 1695018.53916407 2157008.43312982 1727787.36950142 1961878.13434926 1999478.36559433
"21" 6.66666666666667 2035393.70901521 2160673.5184403 1948799.21747948 2121455.74547412 2170299.09793302 2413042.6508867 1678828.38772788 1683941.28305489 1770283.2586264 1763994.33781182 1545966.48071941 1820365.50856365
"22" 7.33333333333333 2453612.22606288 2236345.8158298 1972466.25015554 2370597.9457608 2334220.31167609 2311515.13251257 1747778.57199 1606172.7680702 1820738.07706665 1955310.71438664 1864017.65896436 1660160.35290422
"23" 7.5 2025114.80748615 1741683.08634917 1790843.99170046 1577221.50599536 1789617.58961688 1707533.33062176 1552826.54849645 1220362.9788705 1144965.83075931 1311462.57091922 1536809.1568829 1267263.41262172
"24" 7.66666666666667 1629523.47141648 1223135.63389173 1374453.89234534 1609786.17282231 1574107.11558818 1353641.2189743 1249493.2625349 976748.599726488 1124553.18464619 1224344.41313246 1187484.31526828 988298.606240751
"25" 8.33333333333333 1699174.35629912 1559922.04070987 1610436.37359481 1697853.54148604 1485214.98538147 1481696.67287033 867554.278593809 1014206.73933942 1038307.66192297 914228.830030945 1093283.25312803 947314.26626136
"26" 8.5 1436971.07256558 1550487.44779621 1457417.25509876 1579749.60587603 1148875.57102097 1531457.50078995 787442.35245854 763672.92204888 660921.778475018 750264.562082716 722257.280804715 740734.636880598
"27" 8.66666666666667 1397021.53986489 1467575.60089323 1220749.72722471 1287823.05824885 1075314.74210874 1315794.68072123 465673.846621629 576401.559125197 415644.009001443 461936.531763173 381751.304109066 476841.124076085
"28" 9.33333333333333 1439793.28757764 1344176.12019653 1353046.24389157 1377754.89721134 1482228.29585027 1592404.56506935 420404.758388303 419834.536229363 413332.664583065 353092.963606926 520782.914758202 413142.746101115
"29" 9.5 1315828.89935893 1420246.41337258 1400969.00920998 1506509.69907275 1366546.67341196 1219923.14574221 320774.209296455 333144.220420728 363475.586772363 362609.034268132 333138.243767095 271425.443184697
"30" 9.66666666666667 1161513.89746641 1251892.11689633 1369266.23807658 1436213.06478798 1587781.60536738 1432004.18520023 189083.65772709 234915.622885535 245434.514372218 257434.417273318 271447.440730255 213977.636869
"31" 10.3333333333333 1527920.73347164 1832531.85218201 1529893.11379092 1578371.24088193 1366978.28588405 1492818.07729611 208352.827291587 208149.497686598 166218.985755555 183203.804745224 175886.596603591 234980.623278091
"32" 10.5 1487270.06012963 1621432.40943565 1476529.8608485 1412463.28155077 1707777.01428564 1396655.95129124 150692.561158508 152563.662156965 149604.34713443 163946.630894286 140466.507668516 141511.395945808
"33" 10.6666666666667 1611885.16803737 1479203.94311165 1550359.53498947 1561159.95387299 1828528.76807431 1595327.09038625 125060.05614083 121666.125191002 85040.8183749496 103189.677121669 120862.242665892 116397.255521744
"34" 11.3333333333333 1889323.73144188 1517931.35283336 2039546.94915007 1792543.12710685 1811771.13776875 1902982.99367481 112078.526441467 66548.1386419636 80564.2246026013 98325.1504320211 87360.0338966062 160989.884497436
"35" 11.5 1737899.43973784 1846556.17814417 1689997.01698164 1990849.40537018 1718299.14639472 1407865.93322142 79987.0035025784 72940.8885337614 63111.921795995 78640.6210021486 86636.9317509944 46541.022585832
"36" 11.6666666666667 1820793.70771785 1736950.36315306 1649366.01473266 1715961.01977474 2063065.74114163 1804151.72298383 48604.3494873349 72372.9317980442 65151.6720996269 64081.5318588079 81493.2413340769 51971.4488102337
"37" 12.3333333333333 2246695.08634521 1927762.9699633 2199043.53865411 1850952.29327329 2129212.67816462 2006660.45286832 108331.20961413 47404.0074581139 63346.9332122582 30096.7852564762 52357.6888073267 53565.8847788259
"38" 12.5 1891476.23336281 1890589.68435611 1867090.10914851 2000055.16503442 2181673.01077702 2086516.54085176 50491.1520199518 66542.4940663642 49840.1877185434 40817.4523476413 58237.6779057521 46935.9549066859
"39" 12.6666666666667 2134195.21908701 2144663.21675153 2056058.01951428 2216434.06591742 1856827.29619061 2028506.40777634 43555.0044711636 39311.5457245698 63589.4232839469 59165.5910819844 30192.3137591969 41398.0899546193
"40" 13.3333333333333 2196174.42865735 2191529.84824077 2458434.66779006 2231172.32786067 2318917.10446138 2205285.4072709 35710.1533115016 13228.5503917954 39974.5474437407 27099.2590428422 52163.7794459616 35858.2993052178
"41" 13.5 2419898.87909016 2280749.23417532 2396217.01011472 2186161.18186792 2076825.67285484 2196783.32630893 24443.4230211127 56083.9975616881 34023.3652551786 26552.5649619585 33769.523135851 35720.0540863241
"42" 13.6666666666667 2205855.0628681 2455014.28685123 2188250.59978008 2431487.21323286 2404634.28433872 2454367.02410382 26791.7618971835 24798.1241096084 35581.3105655298 34524.1592142597 39099.7444607922 55210.7101536648
"43" 14.3333333333333 2638010.79056723 2400555.93781378 2443547.67884136 2411544.77958766 2399004.68558526 2416375.79694536 32040.6168894805 29156.5498519893 44790.0796528966 24359.0381776531 29137.7087318047 24407.8363327814
"44" 14.5 2324490.0310667 2370996.63819451 2483925.23434555 2560701.05370481 2916273.88414529 2383091.81542071 23479.697283502 14311.8509347757 9975.60335078534 25865.6672091395 35420.3305766635 48634.5268453205
"45" 14.6666666666667 2270679.93611811 2472806.67405403 2418211.69491399 2811746.75028023 2552912.25242838 2890426.85256593 18311.9349686944 30034.0891585509 9711.69355387143 16972.3143880094 25786.9924487715 17447.244582893
"46" 15.3333333333333 3099209.59039636 2721982.25055949 2450104.36819963 2827486.20466313 2647527.76630076 2608183.6781887 18707.5025577245 21951.4697625765 24748.5289717135 22802.308102122 21351.0303733933 21033.7393402315
"47" 15.5 2957936.06831689 3037513.28223372 2566060.75164896 2548634.11643144 3016840.59264496 2587819.35369641 29878.1421042111 24496.0748567235 5142.40631592979 15384.109354717 6045.77273075141 26139.5894312769
"48" 15.6666666666667 3179846.88681557 2634752.12895483 2506012.73781042 2500588.25526299 2590069.79884606 2599715.16385046 19194.2468017036 5280.06438668303 10064.3081839776 5011.19890834267 20887.6596681134 10440.6231479938
```
