## Supplemental code and simulated data for "How to quantify developmental synchrony in malaria parasites": fixedPcsP10Binom6.txt

```
"Day" "uRBC1" "uRBC2" "uRBC3" "uRBC4" "uRBC5" "uRBC6" "iRBC1" "iRBC2" "iRBC3" "iRBC4" "iRBC5" "iRBC6"
"1" 0.333333333333333 8137135.66474755 9319714.29181089 8219316.85208393 8993501.61868589 8332590.46169637 8571418.29747301 16306.8850996945 37428.5714530558 33009.3046268431 18023.0493360439 67198.3101749707 17177.1909768998
"2" 0.5 8055005.81774204 9145876.40058002 9675736.97920675 9284119.29401761 8128286.76945234 9888275.34125343 48621.7654994489 92382.5899048487 137383.689359934 56040.9615333055 65550.6997536479 99881.56910357
"3" 0.666666666666667 7681363.06777573 7701633.47805524 7826093.20427318 9118073.10362501 7737001.12596793 7733551.66573395 93295.9077057781 77794.2775561136 47239.9992209648 73532.8476098791 46702.2200762652 46681.398384712
"4" 1.33333333333333 9237683.89908717 8842606.21557674 8103338.89938907 8625457.26553121 9315406.73402363 8280206.19409954 112198.589867455 71311.3404481995 131761.608120147 52065.1343995848 94095.0175153903 83638.4464050458
"5" 1.5 8077557.28507738 8980010.9115986 8522110.0407897 9285342.15924174 8417470.02828266 9680025.61053561 65141.5910086885 202004.335434733 68726.6938773363 170199.754446386 206986.96790859 137444.582705374
"6" 1.66666666666667 8698033.15455601 7853636.16741352 9324508.05386096 8736654.27252989 8468030.47118513 8344307.56496933 70145.4286657743 143956.67109312 190296.082731856 251673.168344482 208230.257488159 329608.822732676
"7" 2.33333333333333 8510647.92027442 9080255.12293017 8076088.09885896 8609690.03382801 8562809.45205986 9481586.2116307 173686.692250498 223284.962039267 181670.693430365 377460.314635466 210560.888165406 313440.866500188
"8" 2.5 8342233.69336027 8796987.19007257 8020831.85190994 8238512.34342144 8004326.01842924 8423518.66488256 135646.076314801 424173.386523415 316831.19581349 289968.343350237 247556.474796781 350979.944370106
"9" 2.66666666666667 9012520.01929625 7895724.28355937 7593577.43145367 7405179.96903509 8019398.47133013 7300500.82162309 636859.01635284 503982.401078257 433460.022514268 389746.314159742 369093.653492182 352015.762887487
"10" 3.33333333333333 7648322.78665675 7853342.58955229 7900814.9914115 7816786.09036513 6976227.93687954 8356713.11762786 540459.640170606 395966.853254737 433378.037503584 394123.668421771 477007.038419114 590517.201031519
"11" 3.5 7798177.78083903 6832705.78524031 6983102.505736 6836732.3120997 7551914.50479799 6839029.85324196 696569.257111983 436130.156504701 673808.136518386 436387.168857427 550998.053998137 709568.218769033
"12" 3.66666666666667 6581468.3702508 6169208.60060239 7499000.58273044 7438897.77498853 7626917.28313597 7106547.42334766 983437.802451269 640072.415515039 889143.245827099 957149.375111391 942652.697915682 754677.602479398
"13" 4.33333333333333 7026398.7580775 7298977.63724229 6440674.61671665 6565129.50988887 6783711.7456553 6816301.82548468 940039.743144155 939146.1068235 945420.127224463 998383.750351764 855603.283235804 1036580.46194007
"14" 4.5 5646991.17285729 6506684.53770426 5852995.29716317 6222158.44024108 6213335.48073679 6618076.02267294 949961.131882534 1076863.87453847 1164984.67545454 1115292.55060925 1183492.47252129 1077361.21299327
"15" 4.66666666666667 5171949.03753987 4909864.3620655 5919823.60027905 5926697.41831893 5525052.26265307 5615135.11360945 1358289.64622259 1273843.90250062 1352686.96517433 1518902.35343852 1486435.38030768 1565344.57131312
"16" 5.33333333333333 6064729.70389469 5984577.19141411 6247831.51551383 5710404.67584159 5295757.2367738 4825168.07657681 1535182.20574778 1952527.83698657 1523103.20527451 1573274.75762982 1493675.1180644 1131829.54882666
"17" 5.5 4960497.22244041 4458892.47719032 3971127.75700577 4773897.80999373 4254216.46251767 4798771.87650719 1742877.40247906 1582967.24799982 1544327.4610578 1659926.7317768 1771585.89232322 1847726.56740859
"18" 5.66666666666667 3840755.39395955 3695958.78873277 3587302.76144398 3658361.71196273 3745822.7413994 3494133.53049389 1807414.30303979 1787659.59217638 1688142.47597364 2130185.30063653 2394870.27728814 1752313.21198943
"19" 6.33333333333333 3676324.78433717 4454253.81151084 3683132.49473161 3520214.74499307 3754108.97358467 3324622.07671054 1730035.19262926 2440875.92767003 1931398.74723731 2014714.09933566 1734354.43808882 1550190.3524838
"20" 6.5 3004322.73876962 3043610.27667478 3155736.78483731 3066081.29714314 3278603.84840661 3241026.12421584 1904701.34418727 1697215.69945416 1837517.62155084 1785313.16036183 1892695.59702968 1760557.40080861
"21" 6.66666666666667 1917669.05258239 2322527.26626257 2045316.04925981 2328714.06253629 2605533.69375814 2398053.34036993 1607457.88231171 1752081.97279457 1933898.0543585 1591679.9821376 1651874.30257869 1722313.22383957
"22" 7.33333333333333 2108958.4277754 2067668.47308264 2164966.8098292 2026170.12243291 2116319.68176981 2444724.57680828 1870208.41708385 1522033.73713028 1633220.57583606 1631176.66896223 1717592.78520448 1741447.64375384
"23" 7.5 1846596.29093865 2040671.65491906 1771763.31893928 1693115.52081548 2376708.70157644 1644003.66677113 1190568.66126308 1441703.18282678 1181175.54595952 1277262.58587835 1545252.85218006 1240213.29247647
"24" 7.66666666666667 1411795.65694359 1539154.04824466 1314421.8217831 1519611.39725274 1502791.11155986 1526921.7315452 1056378.56848227 888533.725011904 1119692.66300042 1263559.65998671 977062.207845851 1239240.8256019
"25" 8.33333333333333 1521587.25255563 1475370.11518424 1662680.78733537 1781732.2419366 1515475.74959875 1583044.98646947 972818.07950278 919711.240634334 1027741.19864419 917862.064027947 977083.049083406 1073070.76264038
"26" 8.5 1523503.32897418 1380040.52984687 1481463.05854461 1556449.1204 1444057.76332274 1286406.1314051 750382.236658927 710929.969921117 710050.341669311 725734.340597069 848097.416554626 717341.736827141
"27" 8.66666666666667 1332387.43980754 1440176.59251086 1374945.52356998 1459524.87758818 1178786.57162189 1392632.83856045 497815.087400618 554527.829249333 583666.333367314 502202.108417438 476812.545824583 546967.215144912
"28" 9.33333333333333 1508497.20244492 1373592.0263655 1640403.42858928 1612607.11401396 1218293.15361155 1397640.44869192 455691.863238568 369545.06293082 451947.883386842 470864.609518287 446041.755693848 315154.218822687
"29" 9.5 1377371.48567292 1458078.07783615 1271977.12234232 1337033.88971094 1488712.58415562 1463880.56749092 344342.871418231 342018.314554158 286818.370724248 359709.62515066 326790.567253673 321339.636766299
"30" 9.66666666666667 1391840.26599542 1572236.61796855 1261969.70241245 1341112.2282705 1193754.66871869 1193700.61526153 200654.317523368 218465.680401096 188570.185417953 232963.157023513 210662.588597416 194323.355972808
"31" 10.3333333333333 1572970.13226645 1474141.74714663 1720820.42765346 1673245.48552842 1614511.41374107 1290300.28613876 182576.890352356 193439.414783948 230223.141114636 236852.100691238 228538.145324078 189401.876864405
"32" 10.5 1561126.84338931 1544721.56637295 1629650.5813599 1519838.72546923 1703685.23999571 1593933.81552901 139447.060084884 137981.664970133 165118.781371267 191691.370779903 202002.947918954 142377.530363157
"33" 10.6666666666667 1362138.58834512 1473771.1072097 1951044.9548636 1498646.00471619 1395920.57825094 1549118.88464757 112037.373067347 104142.28380711 142350.919453567 88902.7290933331 101848.28253333 98879.9288072916
"34" 11.3333333333333 1647164.34151199 1850687.67845062 1806267.14028315 1458789.00390568 1843024.75284806 1572877.14762007 112626.621641846 69112.8178674506 115293.647252116 80017.9622395523 97001.302781477 125694.286094908
"35" 11.5 1995939.3853981 1593593.28784537 1702269.68931861 1893753.40102902 1539032.18459813 1835719.91692909 83164.1410582542 98119.3319480167 63570.237360446 99671.2316331065 57474.2309600963 96616.8377331098
"36" 11.6666666666667 1619680.43233142 1679428.81318323 1763711.23738033 1784156.31470745 1602263.40188738 1694377.77058549 78097.7986239469 34274.0574119028 62076.7930340904 62796.3920290407 39399.9197185421 74283.7853492597
"37" 12.3333333333333 1812910.13436066 1936696.57479822 1932964.88201995 1782472.32671367 1735156.29079634 1945224.70959968 48393.9050240013 55789.6132657923 47531.9233283596 70409.5097870267 49983.9260723227 60161.5889566913
"38" 12.5 1918459.05847745 2134640.06634348 2290337.30312677 1757115.97972658 1972621.11219511 2436405.77456294 35165.2373244339 52491.1491723808 56319.7697490189 35859.5097903384 40257.5737182675 49722.5668278151
"39" 12.6666666666667 1924144.78615605 2405152.6188417 1889064.6382395 2141685.68413314 1968777.88263129 2065229.25850268 19435.8059207682 29212.3799859316 46452.4091370369 48176.9785796821 40179.140461863 20860.9016010372
"40" 13.3333333333333 2101766.3133293 2369098.37700676 1867526.67695991 1969874.79975363 2018687.60435241 2313684.49893108 42893.1900679449 43425.4284991056 22682.5102464767 32030.4845488395 53886.9381038631 37620.886161481
"41" 13.5 2398409.2014209 2291776.37876865 2121486.30378464 2802111.78212274 2370716.88743556 2135886.09318964 29130.4761306182 27835.3406328176 30122.5235831491 28304.1594153813 33661.2945477666 34729.8551738153
"42" 13.6666666666667 2116995.56293141 2554992.56953599 2347168.47900295 2623843.38446781 2353583.35880564 2297486.57710401 17072.5448623501 31032.2984154168 33326.9358073441 31868.5431311879 23773.5692808651 13868.1282320162
"43" 14.3333333333333 2408912.53549142 2807610.49318302 2505993.52495632 2422858.89654959 2490270.53623224 2451797.2455143 34203.6262645841 16947.3470413462 40747.8621944117 24473.3221873696 20082.8269050987 14799.5809588388
"44" 14.5 2620027.78426545 2811714.09041355 2958458.47078074 2506869.37017733 2313794.48122086 2937309.49132472 5250.55668189469 5634.69757597906 11881.3593204046 25321.912830074 4636.86268781735 17730.2383782176
"45" 14.6666666666667 2536663.29998149 2508663.50934951 2323783.58803381 2610941.57311393 2551005.6306761 2486406.8420571 30809.6757082772 20231.1573334638 18740.1902260791 0 25767.7336431929 9985.56964681567
"46" 15.3333333333333 2995605.82890708 2892179.56084498 2703809.20474598 2488063.48145226 2786505.5465415 3066152.08805658 12030.5454976188 17457.8243109355 16320.7799079234 9992.22281707734 33844.1969215567 49856.1315131151
"47" 15.5 2498967.77437517 2933523.6487509 2587761.41559259 2227142.57485655 2812503.04110432 2402009.87496631 15084.3125213793 29631.5520075848 10392.6161268779 17960.8272165851 22681.4761379381 34105.6168859314
"48" 15.6666666666667 2788744.73751738 2839633.95408978 2890289.01748382 2991282.50754251 2530741.62011568 2642722.9830836 22489.8769154627 5690.64920659275 11607.5864155977 12013.1827612149 10163.62096432 10613.3453135888
```
