## Supplemental code and simulated data for "How to quantify developmental synchrony in malaria parasites": fixedPcsP10Binom7.txt

```
"Day" "uRBC1" "uRBC2" "uRBC3" "uRBC4" "uRBC5" "uRBC6" "iRBC1" "iRBC2" "iRBC3" "iRBC4" "iRBC5" "iRBC6"
"1" 0.333333333333333 8867464.4447603 8806844.20760282 7809639.21070679 8553099.07856189 8923243.43061497 9392976.08690809 107701.997304781 17648.9863879816 31364.0128944048 51628.3646593273 53862.6364021025 56698.0447901897
"2" 0.5 9107215.3319974 9583499.33703995 8156261.59415288 9218398.91517656 8650796.56496809 9024404.50209936 36575.1619758932 38487.9491447388 115808.988152272 93115.140557339 105070.403623094 72777.4556620917
"3" 0.666666666666667 8431627.68520794 8013012.50829804 7513454.7193966 8736541.73210144 8025828.24966098 9455455.83466689 137099.637157853 97324.0385623244 45352.8453887119 52735.6643788819 48445.6433581146 95509.6548956252
"4" 1.33333333333333 7260704.36088768 8767170.33133467 8202282.45937454 8557132.55182268 8574481.12474758 8026139.66321254 133088.267307514 52920.5452595654 82851.3379734802 103932.784030235 86610.9204519958 64726.9327678431
"5" 1.5 8409394.94171398 8209021.78030961 8211240.19239738 8632420.45979707 8908967.62468456 7865826.50626849 224480.768464644 49551.4393177642 99731.6622558387 230434.221719429 126496.497713574 127899.617988106
"6" 1.66666666666667 8307690.50523745 7740404.01791264 8371420.85476907 7850951.86072387 8661535.11229373 7781926.58438093 135084.398459145 222974.601339047 136120.664305188 259535.598701616 249509.241917926 426856.732476591
"7" 2.33333333333333 8942391.17755471 7661508.7232856 7375290.62358708 7956496.927716 6997822.82746655 8323067.24562752 257599.745855485 335890.779100204 212456.931543661 178980.503486454 201583.373630724 257414.450895696
"8" 2.5 8105215.11232072 7540147.19474667 7928729.6522561 9061887.14798778 7936185.39269607 7834299.18265239 373043.373370409 281582.26038473 488180.806614494 377578.631166157 330674.391362336 275741.379099567
"9" 2.66666666666667 7907036.01541699 8218790.51171425 9179590.36830748 7815536.78786765 7485299.37059203 7840592.77006699 504704.426515978 414392.798909962 523993.530537636 411344.041466718 494763.924282202 554046.17004756
"10" 3.33333333333333 8281921.31625664 6861702.46907412 8123464.03680419 7675768.08158818 7491323.85796816 8345658.60370369 509927.214801364 422482.742257218 409586.422023741 353278.028859707 529365.497458136 476390.660253699
"11" 3.5 8283871.98903816 7760377.66440472 6997616.70654448 7872134.50267521 7660536.07099479 6975750.08465697 661994.089836743 530624.113805451 462529.036040253 574361.74483038 541322.677393636 689909.349032008
"12" 3.66666666666667 6708486.12637219 6793407.71764742 6962115.31153279 6858844.90058267 6801382.08544313 7419440.54333339 880299.084456079 874095.349674725 808102.670088627 882515.032354881 909935.471748627 917009.505355812
"13" 4.33333333333333 7671726.9649538 8554653.46728402 7271285.24431531 6997628.64125673 6833497.45894886 6751615.3429967 1126125.05907579 1100711.61994399 917099.039823552 1139148.84857668 827374.131800983 1026743.34709166
"14" 4.5 6560359.40112728 7208305.36729712 6003154.84337797 6887415.71694525 6639189.77454181 6071961.72787648 962988.535945289 1096193.90378251 1042801.54556331 1311888.70798957 1171621.72491914 1226069.19505198
"15" 4.66666666666667 5329867.755387 6110260.29176068 5294516.12156248 5128083.82885907 6090572.47771914 6293361.66606876 1234008.7906561 1683439.05997488 1307124.9277673 1282020.95721477 1300898.97582351 1593056.46183695
"16" 5.33333333333333 5641384.12704292 4966240.83227958 4522596.99478992 4390520.30093315 5694292.26132123 5555936.08651098 1781489.72432934 1417102.13980214 1216739.29301455 1326303.00757356 1643713.23007211 1512684.88869383
"17" 5.5 5097854.82872024 4939244.23865015 4451240.65998735 4903957.27374179 5334141.9998771 4886148.79023861 2002221.53439987 1559761.3385211 1782989.95624143 1705149.56418515 1611355.39579621 1663648.51571127
"18" 5.66666666666667 3831903.14770769 3582368.1648599 3680817.03494539 4148980.28091753 3745849.1518509 3854415.42725697 2063332.46415029 1997644.55299041 1981978.40343213 1952461.30866707 2016995.69715048 1932995.12417992
"19" 6.33333333333333 3558787.97068746 3469427.74224855 3791715.90170236 3464207.85554551 3431911.66392224 3295384.37681758 2036790.59957584 2037600.42005074 1850718.47583091 1752972.64979411 1864248.3112664 1985680.32962085
"20" 6.5 2876632.20011958 3384980.64987674 2396416.13693381 2860237.20586535 2920726.57738184 3234988.50291851 1778112.46026809 2164167.95647857 1624416.30758601 2004111.78370157 1930978.70066108 2304375.37194195
"21" 6.66666666666667 2576212.3669315 2183801.92818114 2142120.01105926 2273994.88468524 2183454.74060082 2137373.73627756 1943458.45224657 1594402.09981391 2009275.35921063 1968532.88524991 2148796.72884525 1895406.8982084
"22" 7.33333333333333 2126835.39228595 2483892.5918471 2108339.30524627 2052403.89239802 2188925.43101935 2358333.90002224 1684697.56879998 1754831.96761894 1441053.4645286 1849504.64828263 1664816.52500063 1693786.20310876
"23" 7.5 1642947.86293669 1714919.94848541 2017959.60685937 1775468.9726861 1752353.19241641 1938425.94286885 1290887.60659312 1380603.42423193 1522320.40517461 1317682.54767296 1468884.29364317 1651251.72911051
"24" 7.66666666666667 1449401.4498679 1606371.99565669 1593396.93700029 1475421.0628584 1679429.52448344 1626106.86821713 1176325.81438554 1116292.40376143 1272424.89213692 1351056.06905424 1101082.9332706 1148819.52805784
"25" 8.33333333333333 1436709.82925578 1647351.68037387 1557310.2254326 1468615.90312521 1522690.07453566 1555258.50848057 822267.889699848 926635.320210304 899015.051274973 931083.284987878 1075757.15163441 897830.621614965
"26" 8.5 1618100.8963935 1265525.73888738 1185439.87571411 1345166.49182783 1644453.72268005 1364894.9720045 848516.323718543 699576.340130291 678459.299937009 730707.723955861 773860.575378845 666198.736335529
"27" 8.66666666666667 1402829.23725445 1214574.64803291 1387984.45719312 1209497.22972869 1128036.87734598 1381561.09286344 550971.9288381 463014.644830225 497863.990080141 461079.054426958 511551.607168524 485413.356952019
"28" 9.33333333333333 1433229.78331384 1272073.78029976 1438623.91137576 1490156.05083601 1417215.42447132 1435110.69520869 413715.813740076 342233.047491813 479541.303791921 430148.138385652 447541.712990944 443306.445116822
"29" 9.5 1354743.37329578 1459850.36945321 1431003.65351557 1514988.53851225 1612659.5469967 1371989.91952516 338685.843323945 383395.046523065 366739.629795448 383493.339322649 418397.816978994 347295.693914889
"30" 9.66666666666667 1327898.5849216 1231200.17476884 1371481.53616781 1187379.31487392 1303890.12403042 1349443.45946921 234335.04439793 231032.811892491 215881.352915304 177424.495325987 226497.345488853 166785.14667597
"31" 10.3333333333333 1444036.59907499 1492757.63705983 1401435.34435564 1429272.59906594 1568099.3367898 1531420.48526796 193193.105091666 184498.134917507 169680.512545302 183901.891979138 166523.823375908 181577.820400899
"32" 10.5 1580817.19117557 1557861.12913648 1698536.25855814 1538473.71777751 1734814.94143085 1599442.90962439 160170.904832767 113663.687533563 184541.63341319 144757.920928737 171575.104097556 185649.623438546
"33" 10.6666666666667 1579188.99294645 1455804.91581058 1822198.53657586 1586368.76661079 1726891.07718421 1571730.0471481 83115.2101550761 83100.9148559949 128763.494019279 87016.0082951067 142038.660028138 111064.435879845
"34" 11.3333333333333 1593596.09365239 1632402.30863408 1697835.44260509 1644586.45994226 1660658.93111786 1534855.26679108 146137.633042359 96837.4250884625 85605.1483666434 90209.3838786892 105999.506241565 91050.7361655727
"35" 11.5 1653480.25379598 1933546.02104511 1722378.13101145 1823372.44214192 2201188.90151102 1892391.30879269 83368.7522922343 84769.241006153 31571.0859044869 87919.4259313715 130579.00263201 78849.6378663619
"36" 11.6666666666667 1740322.58046658 1832109.06692412 1846607.1362689 1803527.45514355 1588964.47845887 1876735.64490549 91595.9252877149 64484.1700573706 68960.4324747722 48143.4433611216 45772.639297169 50097.6660857729
"37" 12.3333333333333 2011998.57884965 2318402.46194487 1875544.07946392 1841400.65242627 1863780.42821538 1831066.47426188 62226.7601706077 47314.3359580586 54028.0187499896 60872.748840538 53689.1481378917 41189.6343903489
"38" 12.5 2090139.59140052 2112086.55151798 1924880.53006673 1805788.2969747 1906311.91214095 2039794.36483869 73565.9897594386 51936.5545455241 35282.9425063148 33099.989150249 42882.2720522503 58759.5084521433
"39" 12.6666666666667 1814734.93261578 2194139.39363582 2211028.39386828 1827507.98602066 1948016.46349744 1834083.49724001 67770.1842055684 26649.4663194634 31393.9122861622 29715.5770084661 19676.9339747216 29822.4958900814
"40" 13.3333333333333 2030941.44969137 2050978.48178863 2133500.07634886 1978252.11683948 2081999.48741369 1967044.11861272 28836.8968516017 20716.9543615014 30293.1045323368 56986.6864933184 25287.4431669679 15863.2590210703
"41" 13.5 2241357.27454339 2980140.5208869 2175189.0425446 2475751.25180546 2465228.61693837 2337942.4458508 13529.3195646482 54625.793661878 35368.9275210503 35152.6546909497 14880.6556354429 33195.9373650215
"42" 13.6666666666667 2376078.49244553 2027449.22140805 2399585.5045262 2221917.27679786 2490566.23103435 2626118.31690196 28859.2529446826 28787.3114601549 24238.2374194566 4452.74003366304 15033.5989800866 48136.5882935186
"43" 14.3333333333333 2269132.96704757 2610478.9045414 2451255.45507176 2544721.58767214 2366888.4759603 2207217.60900156 22920.5350206825 47849.9188205145 60276.773485371 15360.4924809183 28747.6333112588 13323.2451247579
"44" 14.5 2546128.25187812 2176632.07164698 2275933.58551701 2350123.03644813 2577629.7349203 2315224.87265329 5102.46142660946 17553.484448766 41717.7235634482 9438.2451262977 20787.3365719379 13975.200438551
"45" 14.6666666666667 2801702.05594531 2322913.44894441 2665921.91302403 2205197.5793569 2603774.45444503 2820085.27577016 22594.3714189138 18733.1729753581 10706.5137069238 8856.21517814016 20998.1810842341 11325.6436777918
"46" 15.3333333333333 2588225.07432114 2446774.29941403 2347162.77619644 3203318.7955153 2872945.6173883 2585903.64133303 10394.4782101251 14769.2613646722 14167.984564566 12864.7341185353 17341.7240486215 20854.0616236535
"47" 15.5 2791870.49573015 2870323.4789424 2441069.06069672 3065721.50080262 3154967.309386 2696314.82114992 22515.0846429851 5752.15126040562 24657.2632393608 37235.4838154165 12670.5514433173 10828.5735789153
"48" 15.6666666666667 2546709.62537635 2690847.79427391 2791343.85593258 3048980.46842851 2784748.39587741 2664324.56364115 15372.4927085091 0 16849.1580841001 0 11183.7284974996 10700.0986491612
```
