## Supplemental code and simulated data for "How to quantify developmental synchrony in malaria parasites": fixedPcsP10Binom8.txt

```
"Day" "uRBC1" "uRBC2" "uRBC3" "uRBC4" "uRBC5" "uRBC6" "iRBC1" "iRBC2" "iRBC3" "iRBC4" "iRBC5" "iRBC6"
"1" 0.333333333333333 8981295.57678964 9536741.88562804 9230069.49285699 7684855.65920569 8457632.03111772 8492989.25400508 0 57565.846392121 55714.7051882716 15400.5123430976 85430.6265769467 103153.715635689
"2" 0.5 7157228.74749189 8525024.11893419 9476100.29034117 7501383.54358615 8298922.95461972 9801383.49645663 43202.5880130295 68750.1945075338 18990.1809425675 45279.9811484073 33329.0078498784 39362.9859295447
"3" 0.666666666666667 8813201.71701952 7687541.40361488 8531445.23914853 8674433.73677906 8455744.16191785 7914353.32083997 143304.092959667 125000.67322951 174111.127329562 141047.703037058 120061.276132708 63825.430006774
"4" 1.33333333333333 8676218.10208084 7405855.93992531 8584192.31491018 10031323.076133 8020734.62216075 9190542.09733962 87638.5666876852 89949.6672865423 86709.013281921 142432.579174303 64683.3437271028 111626.017376595
"5" 1.5 9773047.59154105 7144768.72982969 8114996.53638426 7346493.00840772 8285695.58305599 8370003.70906679 118700.982893211 116175.101298044 182545.934356292 89228.6600211464 256258.626280082 170816.402225853
"6" 1.66666666666667 7878428.69344163 8675477.22999348 7320658.87691358 8341531.45664504 8225139.26727366 8846903.38559302 193731.853117417 105370.168785346 149401.201569665 222669.217528512 150766.300214792 180549.048685572
"7" 2.33333333333333 8117299.05188467 7955182.98939653 9128905.38404706 8654624.92259323 7642535.01575267 9534871.92808012 199605.714390607 262981.255847819 167332.277915323 158638.746035314 236367.062342866 254524.301981605
"8" 2.5 9310556.88164069 7507424.57195176 7890290.10729566 8883983.58480651 8414517.67076048 7742168.77258982 248536.425998622 361993.218354068 328762.087803986 546996.866155815 387279.055976424 305823.714509785
"9" 2.66666666666667 7763234.20646977 7255318.53464626 7391662.7049463 7387319.43198517 7720908.34582205 8018088.18704498 443144.447303771 365814.379898131 405449.853013932 471531.027573522 492823.936967365 457692.13752688
"10" 3.33333333333333 7646553.36457278 7080608.71581794 7751253.86493415 7878357.6711065 7789841.9018591 6993766.50390811 453609.097898385 388387.819854993 512343.00599778 362602.235908667 375610.825456518 291406.937662838
"11" 3.5 8399580.32807241 7629819.89723592 6609677.00104505 6627003.59520619 6661479.7539154 7775307.20509436 517171.612556475 699677.807170107 451943.726567183 438032.220578661 516838.946424471 694526.351653309
"12" 3.66666666666667 6482424.78956238 8111652.9150776 8061896.44070012 7841544.96777169 7505418.78328288 6581672.66257143 867263.180462994 705361.123050226 875904.491339925 813581.928223553 871164.680202477 698938.689830595
"13" 4.33333333333333 5750240.99989801 6996271.71081412 7523382.14893624 6604650.06839557 8510810.64648536 7699227.29493274 725255.621608758 954037.051474652 817396.28669152 917730.419526491 1030456.89441751 951589.890384945
"14" 4.5 6693483.22937049 6351308.83352506 6736960.23564101 6814821.96666909 6155175.89588645 5909453.68066472 1199775.29583056 1227818.65278169 1078538.87763162 1202615.6411769 919738.926971538 1210370.03097952
"15" 4.66666666666667 6221809.98078506 5773881.94874419 6017037.03386197 5720335.85998944 5778894.45421406 5454399.21682491 1167513.03677439 1724666.03663788 1485502.90860932 1466015.72291187 1355543.14358108 1538420.29192497
"16" 5.33333333333333 5352593.82600338 6417351.20177452 5543562.03946878 5472965.80697599 4993510.93582807 6390459.85742677 1354917.23415123 1604337.80044363 1563568.78036299 1454839.01198096 1458053.58074566 1657978.25016362
"17" 5.5 4940679.8829862 5076636.18808805 4712594.598469 4433095.50033008 5834786.46097498 4209236.32441845 1940489.87047647 2134494.76090066 1707834.00979939 1477698.50011003 2383222.63898978 1525418.06852222
"18" 5.66666666666667 3290337.67620621 4056811.67429887 3878831.24754839 4059341.50350768 3828058.40019812 3947522.42893742 1305106.00564604 1944389.02732668 2052103.3817305 2054124.6162328 1954507.15901354 1756989.75160798
"19" 6.33333333333333 3834146.91325148 4471531.93593221 3784286.61111227 3035117.20367364 4353615.62594595 3870623.60553877 2101065.02676629 2740616.34782942 2543951.86900858 1563545.2261349 2067646.35922507 2029717.25656301
"20" 6.5 2940914.74847774 2961088.02402086 3486073.54756078 3649319.94222978 2933566.05805613 2807358.13392828 2043686.5201286 1845873.05393508 2228801.12057164 2052742.46750425 1797992.10009892 2205781.39094365
"21" 6.66666666666667 2328181.30397756 2189976.25324137 1887628.4720563 2469001.10845309 2403561.54114195 2135522.75473077 1799799.73144365 1865535.32683524 1660545.3475984 1971648.36718197 1828060.89044599 1664339.79817096
"22" 7.33333333333333 2091353.25257158 2082645.19546283 2110433.60846645 2110597.48159551 2126017.48841987 2316133.9945666 1577687.54141365 1759873.6153542 1503322.57041446 1644914.05149259 1656931.77923115 1663477.67994645
"23" 7.5 1890439.81729015 1643253.07155961 1868709.33289984 1862805.48183993 1877290.23942971 2077649.08526856 1380217.30604921 1301644.90614578 1643902.19510738 1475555.59672625 1283131.03907148 1443790.04230527
"24" 7.66666666666667 1514226.49343723 1419038.76200735 1586121.98546435 1686514.65106708 1363688.157039 1358945.95943141 1238912.58553955 1010822.13184085 1236159.12746154 965237.944950339 987498.320614445 1033564.5325253
"25" 8.33333333333333 1784466.22334503 1590615.56904199 1408831.7198199 1499664.30529386 1373093.99430308 1659922.47217958 1084450.53444441 834103.286204948 841698.184045753 800434.32245746 1044325.00975164 1043534.32290117
"26" 8.5 1305951.56294091 1539044.2215944 1295928.30043762 1401642.37462929 1429469.88383626 1300426.97446203 709405.787276545 799928.759552106 716382.725086634 722058.192990844 691405.314733857 700229.90932571
"27" 8.66666666666667 1492296.6219361 1362085.46705506 1292343.76668993 1263683.25747489 1344273.35323656 1164726.07982073 551945.32592157 529699.903854746 487744.066216308 511152.77830445 477235.255485067 435172.381471483
"28" 9.33333333333333 1434402.39552557 1315092.23977844 1235274.02774065 1272299.57072291 1625390.15946672 1474343.4774399 433309.056981682 392819.75993382 390086.535075994 442389.877690714 381264.358393429 445374.592143302
"29" 9.5 1360340.83935151 1621359.97311733 1364634.5168009 1416734.24108414 1499521.29861761 1429169.70215369 361609.590207362 332085.777626441 407618.102421049 310990.443164811 333634.323164309 322263.756367989
"30" 9.66666666666667 1296910.33479377 1231105.50996588 1258078.17584315 1453150.44695218 1369647.89322255 1324059.24804786 207626.016475104 217253.913523391 178084.125347661 252425.195010472 230408.056803794 222738.93892394
"31" 10.3333333333333 1508530.05097001 1401301.67712259 1438792.51445541 1402409.66330504 1547077.21129738 1394603.6198791 194099.803397947 191086.592334898 170595.08560657 194867.857543524 175725.91932331 175895.952056823
"32" 10.5 1318072.60922229 1575770.02355279 1374285.84338934 1882326.43559259 1505740.36916214 1602766.96721825 143205.228052976 129608.78981603 129309.171259828 141680.484399442 156224.718213291 124352.609525554
"33" 10.6666666666667 1500870.66834528 1555899.8233773 1482351.49871259 1712217.50577211 1673361.30231447 1590288.95116697 72369.025936984 113520.587971734 118460.054972712 105423.158529493 77016.6289768166 153448.933884532
"34" 11.3333333333333 1708668.14902604 1713351.05779726 1663239.67439199 1713919.57158044 1473889.53589718 1680667.31033443 86151.3352450103 78857.1616559407 91232.5559793073 86416.1128527952 74313.7581124627 81038.4656974674
"35" 11.5 1715673.4599437 1842802.29329217 1479579.15612461 1929344.75706676 1474625.67322892 1752331.33609416 101777.239149203 109318.780110552 64866.7270952336 76211.1234600176 61442.7363845382 111850.936346436
"36" 11.6666666666667 1791395.89087788 1667700.09756128 1777099.10064461 2002937.09964722 1606430.96837294 1916740.93970834 36559.0998138342 69487.5040650533 43699.1582125725 53466.493419741 63455.6931373925 67462.9316253454
"37" 12.3333333333333 2337276.54261583 1813387.00299847 2026678.81603381 1750202.34478713 1784688.55408847 2175421.14108706 38004.4966278997 48406.6345769612 41360.7921639553 28458.5747119859 58997.9687301975 62666.4526239071
"38" 12.5 1939728.36838137 1810569.43946164 1985876.52633145 2164932.90867786 1708482.24605293 1884092.45369731 19593.215842236 25707.882507569 53011.0777049463 44182.3042587319 31316.3751822328 42382.4478336817
"39" 12.6666666666667 2144765.18911732 2000348.54046506 2149153.2502335 2035366.78018372 1925789.0179774 2249533.9626646 70901.3285658618 49188.8985360261 52848.0307434467 45785.3467934988 47355.467655182 36577.7880108065
"40" 13.3333333333333 2425084.57343548 2058730.43981818 2322790.95953741 2085315.31941826 2190924.62296667 2240984.96104667 49491.5219068465 29231.4666911304 28212.0359457986 25327.7164301813 22130.551747138 13527.0721994769
"41" 13.5 2265047.21897624 2304424.59704258 2384446.91598067 2000134.24163466 2414311.38405225 2240921.58445609 46225.4534484948 42239.962063917 38771.4945687913 36662.3384413685 49271.6608990256 50409.2789959448
"42" 13.6666666666667 2142575.10717374 2543366.13981011 2456333.28076244 2210302.15731286 2197360.23265364 2388281.20732576 30421.9589253877 20511.0172565331 19809.1393609875 26845.7751900347 17720.6470375293 48740.4328025666
"43" 14.3333333333333 2649376.86847159 2569276.48202657 2706382.17239828 2294541.31941253 2601990.19093523 2809741.1348166 26761.3825098141 10318.3794458899 44006.2141853378 32579.6941904416 26282.729201366 22659.2027001339
"44" 14.5 2445355.60953992 2428772.10083589 2578876.96172814 2774106.50677483 2577017.43909841 2991817.60573903 24700.5617125244 29499.2562854561 31322.3922477103 28021.2778462104 36590.511305657 42480.1688441647
"45" 14.6666666666667 2719888.82560799 2760409.99312954 2345775.4254905 2591354.98891005 2513054.56664349 2399146.62249439 27473.6245010908 16662.4345661743 9420.78484132732 5193.09617016043 25384.3895620554 9635.12699796945
"46" 15.3333333333333 2808997.21129862 2543392.93887145 2697447.79260174 2729520.73896354 2582770.13093294 2936458.74445854 34117.3750360157 10214.4294733793 32762.5237967823 16475.9803156753 10372.5708069596 23681.1189069237
"47" 15.5 2848846.28226481 2847321.1333273 2523922.10643695 2849112.08947845 2452423.02788368 2701628.14334508 34601.3718493701 40428.4947936939 20354.2105357819 22976.7103990198 0 10849.9122222694
"48" 15.6666666666667 2774010.65815528 2445919.46915372 2955584.0380268 2707663.4580335 2710412.27741439 3036775.73566223 45105.8643602484 14764.1014234631 35897.7818383822 10874.1504338695 21858.1635275354 24490.1269005018
```
