## Supplemental code and simulated data for "How to quantify developmental synchrony in malaria parasites": fixedPcsP10Binom9.txt

```
"Day" "uRBC1" "uRBC2" "uRBC3" "uRBC4" "uRBC5" "uRBC6" "iRBC1" "iRBC2" "iRBC3" "iRBC4" "iRBC5" "iRBC6"
"1" 0.333333333333333 8116836.99072187 8437603.74103036 8960887.48254181 9021624.34529522 7932130.99125359 8655264.53682119 48994.9918957054 68045.1914599222 35987.4999298868 36231.4230734748 31855.9477560385 52245.0575663251
"2" 0.5 7843444.88653402 10066188.8090749 8503142.30698247 8042465.89727396 7853119.78395526 8409883.70789317 63253.5877946292 81178.9420086686 138262.4765363 64858.5959457577 47403.137528905 84948.3202817492
"3" 0.666666666666667 8402133.27469088 7630557.06640717 7564470.51414878 9188389.07975186 8683202.996281 8264949.72706789 50717.1022617156 92678.8307660789 15159.2595473923 55463.1131574559 105464.004003413 33192.5691850116
"4" 1.33333333333333 8662163.00176224 8461439.43488528 8571616.25748659 7865742.14172005 7925513.04036457 9107413.86116797 140848.178890443 137584.381055045 104108.699483643 79451.9408254551 80055.6872764099 73446.885977161
"5" 1.5 7464036.72113552 8008295.01336968 7212861.88891025 8784942.40259601 8419543.56853157 9024797.63289528 136815.337047291 113708.042786182 117282.307136752 179284.53882849 171827.41976595 203011.807692941
"6" 1.66666666666667 7693874.42721598 8866447.6204566 7891551.64323768 8675554.02612653 6893846.9513267 8023939.30020211 221634.242759308 218027.400503031 144651.659448348 195155.612039656 198588.183783074 147078.317111648
"7" 2.33333333333333 7098363.94402829 7921363.57370512 7779234.48129319 9130312.58662261 7392057.97375085 8701666.69386316 159676.898536424 330056.815571046 174993.004691667 224515.883277605 181771.917387316 141490.515347368
"8" 2.5 8512088.15245313 7837580.34796589 7149950.50961675 8348106.66180017 8399377.22264254 9606653.23829428 336236.330346381 326565.847831912 392191.378164632 187789.720408593 188943.045908114 236229.177990843
"9" 2.66666666666667 7759721.70160455 7344109.79938128 7795241.41222865 8143564.00417437 7200380.52651789 8299312.95019685 460322.473823999 518962.790962703 515250.498462875 483092.779908649 378967.396132521 529743.379799799
"10" 3.33333333333333 7414801.1851353 7943912.71433025 8707449.41118909 8117657.03646077 7891125.51307051 7575635.75031382 627282.529761988 543173.518928564 458286.811115215 518148.321476219 450444.796729184 500734.985628419
"11" 3.5 7512527.32111521 7138527.6389683 6967980.8742595 6892955.96564069 6100188.56309945 8135432.02563597 706867.997391585 407484.664380854 444764.736654861 550840.973496124 530451.179399952 574880.635644512
"12" 3.66666666666667 7113609.82925808 6841923.70745662 7217596.82593006 7966074.34215242 6346506.38802831 7566771.69880445 825686.855181742 726575.968933447 731298.356812296 1106903.26849954 581994.035583382 897178.747285539
"13" 4.33333333333333 6535580.64518784 6954797.34604373 6979073.50112486 6301822.97579781 6185106.32979295 6729878.74655834 1081646.21400545 842060.665216057 810071.031380564 778876.997008718 940592.206834872 952631.2380973
"14" 4.5 6792983.65651163 5950610.07008883 6456179.29312601 6817768.21140778 7627851.21667241 6899503.02895061 1105834.54873445 1017317.41245078 1193322.23901381 825469.693757892 1180291.06585924 1217559.35805011
"15" 4.66666666666667 5365610.68888905 5791347.92143777 5772280.56219149 6216461.42765067 5692515.60899851 4836429.17788778 1426301.57552747 1340853.95225407 1407172.87337006 1439279.24679597 1182503.24244897 1224259.01495405
"16" 5.33333333333333 6137079.1182723 6134343.24372372 4935463.24244876 6220701.87526638 5431236.6140621 4913299.52432332 1690827.92034033 1650356.30414902 1457623.85916881 1775058.8898575 1426385.37339005 1467608.94882385
"17" 5.5 4963612.95118651 4673249.06808037 4465439.9261782 4526120.9496583 4114470.77476626 4999840.70210529 1602012.64562104 1541177.88415416 1823912.08252349 1382653.13605749 1445624.86680977 1906016.62124456
"18" 5.66666666666667 4124183.60130478 3615732.9702125 3568382.98243998 3708238.8446123 3262100.88236516 3325729.82102975 1801367.54999519 1946933.13780673 2024693.79254431 2472159.22974153 1549257.35121177 1919900.81150929
"19" 6.33333333333333 3592511.78645757 3937090.46467933 3710932.46197064 4104047.94587129 3243799.5712067 3768628.83417022 1917475.61608471 2064571.82903916 1998194.40259957 2410313.87297203 1824637.25880377 2232372.49412631
"20" 6.5 3334786.08724914 3269162.97488015 2972302.65870289 3028259.42829861 3042262.85277369 2933699.28335419 2061307.90506338 1919984.60429469 1730707.8772194 1824720.42474403 1833158.38564569 1988614.95046156
"21" 6.66666666666667 2088474.86375904 2194265.39344608 2361142.2006468 2216038.74292163 2111689.39735673 2639303.08762508 1640944.53581067 1628496.61604186 1840178.44107349 1887736.70693324 1784416.50182543 2073738.14027685
"22" 7.33333333333333 2316040.94223618 2083303.98037908 2089572.05620884 2013922.11667009 2010612.72436299 2107119.94393694 1864538.37587967 1571615.28344387 1393048.03747256 1422805.04488297 1444048.31406139 1488647.87848105
"23" 7.5 2013280.82435832 1858941.14353474 1810786.68293346 1718618.41561517 2124291.42366631 1803770.78623436 1376080.83281057 1425407.16659731 1268782.50572888 1475839.60597436 1550953.25395706 1192526.20086591
"24" 7.66666666666667 1490716.36352667 1403398.36498151 1495473.04309813 1459772.6613315 1254423.68552558 1392397.54714539 1002120.3647788 1033057.12977805 980475.703753077 973181.774220999 1001734.02225424 1130061.77739336
"25" 8.33333333333333 1209370.85799765 1525006.58997354 1484408.40345678 1510047.58203002 1417735.59595929 1521462.24879076 904913.858781459 983227.933009254 806345.305581462 1040708.46869636 847017.752218492 1005883.67943309
"26" 8.5 1692737.93353028 1539866.17955046 1465730.57723327 1438689.66596377 1395298.34639856 1455582.86924393 818742.680016131 704836.70609161 708943.869700365 774679.05090357 771313.99272964 749845.720519602
"27" 8.66666666666667 1483772.61177291 1393014.82187667 1185874.23787179 1267574.30344473 1108327.84518453 1301202.17132034 565637.072996303 547117.242018413 489089.374941474 492945.56245073 479534.397200185 541860.394289205
"28" 9.33333333333333 1510346.34418259 1362706.27954649 1518863.84568381 1538038.49325417 1520436.11963708 1307362.94441684 421042.842751669 430328.298804156 433403.308151421 394170.66912544 365961.051128528 464131.560213024
"29" 9.5 1318206.32406033 1378966.11038613 1318307.14981929 1408340.42683637 1476624.91329169 1314162.6896721 358900.958459174 298608.233149308 350436.077800064 264272.906698512 350881.167514857 280694.943425108
"30" 9.66666666666667 1347391.93968199 1230099.80062233 1362957.37612873 1661549.73510594 1205526.55044655 1054994.17138841 226664.064619399 183808.016184946 240521.88990507 222293.501975625 229624.104846961 143862.841552965
"31" 10.3333333333333 1334021.91560616 1730611.49149614 1456171.58592635 1469483.29423986 1502156.47990355 1469628.15443149 209984.931160229 254034.714348058 191081.339329703 141792.247689811 137752.340951854 189094.367500214
"32" 10.5 1627983.04788788 1547670.17921045 1624210.25840047 1440215.90948486 1532276.29612593 1357046.03633077 145418.96506188 175793.272026131 196653.259985708 160023.989942763 115332.624439586 188564.483408148
"33" 10.6666666666667 1657789.60696785 1588615.34275464 1574043.1245428 1421612.61867122 1558634.08249065 1343494.71096357 132479.946993111 164823.225407214 111227.886744994 100456.566201607 103022.721870384 88802.422259852
"34" 11.3333333333333 1512344.77428727 1968528.54945999 1631647.44152652 1972984.16111111 1876118.24881529 1954598.00589814 96532.6451672727 99253.540308907 93138.4374655729 139418.580977873 124007.816019774 98551.159961251
"35" 11.5 1644041.75258928 1660886.86578871 1866622.56083521 2002875.68917053 1586954.37978015 1761895.11249928 97527.9005773303 109781.434625693 69707.8964627256 100985.328865741 76519.8128615168 65796.912914911
"36" 11.6666666666667 1695199.91449616 1809436.72628502 2017630.81619374 1878015.33033552 2053970.51096617 1780110.4173871 41685.243799086 36927.2801282657 71013.9210668604 74183.5577471409 46203.835625006 74171.2673911292
"37" 12.3333333333333 1983588.0710748 2107707.41108422 1949404.70568142 1883482.55776435 1885276.54651947 2077590.59748869 52949.9895769454 56263.2368461906 56155.6911101643 74399.5189137686 19043.1974395906 68680.6809087172
"38" 12.5 2283222.66973259 1901542.14488177 1768040.17402538 2201072.16061092 1880623.977312 2162428.96884895 60948.4490893709 26999.5842072462 43476.3977219357 68074.3967199255 54174.3532559012 30703.8595982609
"39" 12.6666666666667 2129949.72141317 2109436.29973726 2266891.41582075 2019750.00370496 2047796.77103787 2190861.80686373 30242.6938131687 65240.2979300182 36860.0230214757 41219.3878307134 33297.5084721605 58482.9640435904
"40" 13.3333333333333 2075558.18234422 2267157.27229548 1864354.78053664 2196270.21182254 2030753.97868151 2360952.789561 29470.4001549889 27536.3231452893 26471.5688920009 49404.851390691 20512.6664513284 38389.4762530245
"41" 13.5 2250595.51484696 1976770.8782679 2478656.17424033 2143451.42423629 2280425.17208427 2144531.42552104 22733.2880287572 28067.7406650615 35193.9010541224 39289.3336418058 32379.2620782756 43765.947459613
"42" 13.6666666666667 2123085.13177806 2370660.35461692 2366374.91193151 2355883.48080577 2401624.08006633 2529773.28544966 21445.3043613945 28793.4456026346 38477.6408444149 14220.6246326304 19367.9361295672 25553.2655095925
"43" 14.3333333333333 2686670.44881921 2650693.8205005 2605406.38230447 2475101.63255049 2181985.57320043 2223380.3602919 38147.4505917534 26774.6850555606 5221.25527515927 25001.0265914191 8762.99426988124 17930.4867765476
"44" 14.5 2371845.98256379 2484438.07001728 3028901.50153751 2655065.9387711 2468194.54779393 2319860.2803942 33677.3263244351 20035.7908872361 30594.9646619951 26818.8478663748 35045.358690786 23432.932125194
"45" 14.6666666666667 2858667.45182395 2495602.31699391 3061376.89947438 2765300.02167213 2520265.46733209 2320160.93038682 11480.5921759998 35434.5156571143 43467.8261588654 44964.2279946688 30610.5117489728 18710.975245055
"46" 15.3333333333333 2632190.30342218 2594791.06946953 2623306.95165546 2762243.36141812 2415473.55884367 2689180.11793397 26587.7808426483 31515.6810057028 15834.8508148217 16673.5011755621 19479.6254745457 10799.9201523453
"47" 15.5 3028358.91871043 2831919.82401917 2982096.09310674 2853208.77212312 2891305.15382635 2218562.08226579 18279.8325073064 34395.7873362652 36219.7906045353 5717.85325074773 11611.6672844432 8909.8878805855
"48" 15.6666666666667 2810437.46565768 2567070.20354143 2664324.42941763 2896020.16115526 2865749.5255915 2715135.06092898 22664.8182714329 10309.5188897246 32360.2157419146 17481.0070089854 28946.9649049647 21896.2504913627
```
