## Supplemental code and simulated data for "How to quantify developmental synchrony in malaria parasites": fixedPcsP10Binom10.txt

```
"Day" "uRBC1" "uRBC2" "uRBC3" "uRBC4" "uRBC5" "uRBC6" "iRBC1" "iRBC2" "iRBC3" "iRBC4" "iRBC5" "iRBC6"
"1" 0.333333333333333 7899602.41440114 8314174.30957675 9717811.60953465 9257581.30353683 9232296.31827294 7583928.1639741 0 16661.6719630797 98159.7132276227 74657.9137382003 74454.0025667173 45778.2384143306
"2" 0.5 8862566.87019137 7809797.19369737 8750381.88725406 8631566.81292512 8003987.01852972 8824830.73616858 89520.8774766805 78886.8403403775 106279.941950454 69609.4097816542 97214.4172291059 89139.7044057432
"3" 0.666666666666667 8328361.82227507 8142051.06908734 9346174.50339351 9968791.26892763 9171171.70981102 9150989.06885771 84124.8668916674 98891.3085314252 113516.289514901 60173.7903557 149124.74324896 129932.907671408
"4" 1.33333333333333 8651638.60072543 7600950.11732554 8328347.79904784 8191024.32914494 8598006.59374159 7591491.59966799 69771.2790381083 107924.241016793 67164.0951536116 49442.8027916194 157600.935526832 76681.7333299797
"5" 1.5 8055493.90169919 7361153.00182659 9197774.65003521 8134778.00617981 8212428.16641225 8531874.6173582 198085.915615554 59364.1371115048 245525.81201326 166015.877677139 150533.306512648 103626.007498278
"6" 1.66666666666667 8444371.84227528 8282292.86484104 8033708.96672214 8044779.5926892 6862468.84046076 8584057.79533878 172334.119230108 256153.387572403 231423.715090761 214747.709866447 212241.304344147 175184.852966098
"7" 2.33333333333333 9884612.74412813 7769366.42599676 8342436.06102345 7860594.39161615 8036870.42715812 8578003.51360512 263860.29912457 207395.818353096 170253.797163744 209831.061788522 214536.582244467 283570.36408612
"8" 2.5 7268346.13080182 8610289.38331201 8259448.87003988 8693160.67598634 7542562.21841101 7150990.80756716 133228.340483129 303053.663594833 380141.998202672 343388.88325102 347147.21507331 376367.937240377
"9" 2.66666666666667 7769107.80147532 6910523.42442746 7941885.22783838 8838601.30626201 7952650.32012601 7552985.84952214 443479.726511276 379058.246909523 417993.959359915 484817.79317049 296986.941415494 431142.955469551
"10" 3.33333333333333 7451143.840764 7461890.37855396 7767443.9233441 7201046.01607627 7756641.9769519 8611149.7681476 701092.308868385 493216.634829793 391635.82806777 427180.695868931 495104.807039483 510830.918449434
"11" 3.5 7128017.24513487 8009387.78301598 7187891.35176848 7289443.22467522 6781829.37537151 6742510.43977039 603020.981692538 696468.502870955 642055.654515267 599564.594237356 494811.585327535 666841.691845423
"12" 3.66666666666667 7211729.32057467 7080380.34649613 6423926.63229897 7635041.81930132 7142211.18112199 7989809.79345139 783536.001570198 821829.861646872 589093.70863877 867231.921568746 723660.163726017 601383.532840427
"13" 4.33333333333333 6835458.91165106 6920555.19420447 6099279.89269767 7061575.49272671 6689509.68003255 7201716.18030638 949801.807769281 961626.120379208 863368.38663757 1036561.54021676 743278.85333695 694902.438450615
"14" 4.5 7077045.22836545 6433867.50501957 6859117.86403025 6233892.12102048 8352649.13615242 6458295.54040799 1229345.88473954 1189198.25922163 1287102.87709831 1100098.60959185 1226076.93741687 1121863.54457791
"15" 4.66666666666667 4872077.87628652 5663518.51353573 5841989.35423201 6720201.18406511 5764986.86914395 5298870.36117685 1342307.16999731 1691700.33521197 1534259.83040437 1659102.03796121 1569602.0228967 1275410.48395572
"16" 5.33333333333333 5214743.91608212 5748973.00541346 5306913.57467358 5765185.69518195 5240131.90156794 5407956.78225783 1470825.20710008 1383747.84497545 1376856.67050725 1405443.27892495 1709645.15621447 1437558.13199259
"17" 5.5 4708582.28113667 4875275.93475586 4497906.00272909 4905282.03702388 4284746.9344332 5108815.89349824 1603190.21368461 1607803.76571736 1646774.32886803 1705610.19616194 1600894.459019 1757872.13539724
"18" 5.66666666666667 3962662.01559974 3403253.40788268 3656284.69398552 3445459.31871817 3609648.27868394 3688755.75029979 2041371.34136956 1964654.17552849 1951513.91642172 1806765.25249855 1826569.00849067 1883382.84531923
"19" 6.33333333333333 3610101.92436713 3434515.92979963 3724219.07391005 3680130.18850956 3713245.44009922 3636166.42848774 1794242.27378726 1801026.64611444 2225012.67355009 2236477.83160227 2088700.56005581 1774795.51866664
"20" 6.5 2819515.95541195 3210172.96666511 3150492.28880753 3079518.45266368 2737348.03713778 3031706.11312007 1895393.66902275 1805722.29374912 1608559.50697424 1687537.97560827 1809741.72554956 1889894.71986706
"21" 6.66666666666667 2099365.10804137 2002626.63780965 2557754.72759192 2298534.65585801 2173008.7435024 2135949.68312592 1774002.24996854 1638512.70366244 1882791.67447738 1865477.40185578 1573558.05563967 1678246.17959894
"22" 7.33333333333333 1979581.81647252 2665397.09330023 2570281.33668115 2113394.72940261 2330433.35504402 2120538.581383 1505597.43788051 1962028.41590156 1923217.50367051 1420710.16926396 1786940.06376167 1763231.71419026
"23" 7.5 1818038.22389034 1865657.05117111 1936597.09041798 1953401.86388386 1873533.39201724 2127736.92409625 1273863.51741976 1551297.25500308 1437265.43644261 1402958.72698188 1557846.44684217 1383380.11236621
"24" 7.66666666666667 1535775.05098408 1661271.81210652 1357157.87978546 1398990.85043758 1416267.08236377 1557918.62383142 1297758.25341459 1135482.0803287 990866.133684194 1135412.86412326 1059724.32037009 891638.960809179
"25" 8.33333333333333 1297417.32616644 1337396.78523425 1527824.10428439 1699912.8966139 1336494.82743952 1489861.58192611 822545.625085913 765428.348781864 866884.523120613 1133275.26440927 784925.533575592 867514.338843053
"26" 8.5 1494614.32414002 1636036.91142134 1735178.04136206 1424899.19288654 1448393.74236014 1385674.19000401 870281.75836001 784136.034468214 976037.64826616 640172.101151922 786781.785973407 733093.684619858
"27" 8.66666666666667 1304335.57544205 1213815.67464647 1261030.29406908 1468945.61183973 1252214.85830888 1720694.50600156 477543.625981516 467369.47029324 471154.175806031 521495.596615188 501587.464252575 585866.494000531
"28" 9.33333333333333 1410181.51421879 1577409.19348063 1532599.09643276 1126869.56554266 1374302.59398659 1251216.76516915 490332.655887396 374829.907361735 521823.284844399 363698.642847101 518676.185609265 328602.382771696
"29" 9.5 1464751.29701603 1463765.46241098 1320244.42324559 1414582.15299747 1373760.71182846 1516199.45969498 357078.674396942 330064.761131888 330061.105811398 349235.992884662 330657.044782533 328325.430444897
"30" 9.66666666666667 1545851.92010322 1321146.01220933 1292792.33273958 1242550.27522349 1507305.02511047 1277786.57535535 285726.184284481 236809.190867711 203495.089412711 209027.149103016 241308.693115133 190933.626202524
"31" 10.3333333333333 1757581.63789564 1566181.32456107 1445993.49330491 1642796.19272306 1444775.92316872 1580970.97295038 199636.221676342 213570.180621964 189745.752515124 170444.638097095 262997.035659555 223790.411696173
"32" 10.5 1674157.32776809 1472611.16771899 1722436.25543818 1530105.27254289 1796235.13038035 1599830.51706192 141631.53098255 185734.741874467 170350.83844993 177601.504848728 139363.070460544 142904.250979387
"33" 10.6666666666667 1443691.37197148 1333252.34157901 1364200.04375042 1605718.13300831 1613162.60759419 1455450.89342728 112010.537480546 85101.2132922775 112206.930005446 117155.400262409 125159.167830584 109550.067247214
"34" 11.3333333333333 1859922.5514035 1718767.65287155 1739208.32479224 1607307.04778745 1896730.39510489 1933830.13032416 73468.8741718639 125403.648492774 61214.3716800582 81040.6914850817 79030.4331293703 123435.965765372
"35" 11.5 1667173.87325683 1694892.97851293 1838853.8001099 1845443.08050122 1881274.96424164 1802342.770243 80387.8387524257 92968.8131673758 113220.29767131 80906.6903768801 78386.4568434019 110972.272477807
"36" 11.6666666666667 1900416.51152433 1805466.51101365 1501396.12779947 1858292.8535659 1757070.93021685 1843490.49163977 58775.7683976596 67424.0605772733 75700.6450991327 81470.041596835 46903.330786076 60941.8344343725
"37" 12.3333333333333 2129321.9464509 1731793.78351154 1962794.44658662 1817576.12901844 2137536.84673397 1937626.95166028 93352.3191554673 31743.674239519 31915.356855067 44694.4949758633 48083.6509490259 55816.4142453578
"38" 12.5 2033441.71451467 1925147.35193431 2145609.83777589 1936495.88878917 1984112.88952455 1911037.39670015 45742.0426577941 23382.3565012264 12951.3672300356 64016.3930178238 61364.3161708625 42988.5712959134
"39" 12.6666666666667 2232858.54309607 2255311.16128923 2087121.54621049 2144712.53784318 2109608.19126539 2012856.77097396 40928.1606677488 27392.4432545251 51322.6609723892 61781.8426539188 56313.9763582137 20331.8865754946
"40" 13.3333333333333 2103748.20713923 2218248.1074588 2123981.21362131 2048011.2617361 2416674.5999613 2287460.8378718 34207.2879209631 31496.4234324779 4256.47537799862 8224.9448262494 39295.5219505903 23105.665029008
"41" 13.5 2340509.37363415 2306063.19160195 2021279.56444721 2056797.62766223 2161517.72356733 2505451.35691415 42901.3938140678 23293.5675919389 28699.7098400213 20775.7336127498 26253.251703247 40739.0464538886
"42" 13.6666666666667 2369806.17468858 2583416.60685156 2322426.83869944 2377762.97021751 2096388.51732574 2585747.14651324 23937.4361079654 36681.3716997178 37763.0380276332 48525.7749023981 16906.3590106915 31405.8357876101
"43" 14.3333333333333 2071699.75666249 2412214.89926152 2337609.47474268 2284414.40088652 2432304.98570298 2368766.768121 33686.1749050812 19453.3459617865 28392.0179118544 32435.9042722223 14681.9214428751 19102.9578074274
"44" 14.5 2593172.58412185 2422482.62083575 2481883.272502 2365045.2812806 2272878.1331343 2359709.21219362 20912.6821300149 14622.6315140991 40355.8255691383 28725.2463313433 27605.8072850319 23835.4465878143
"45" 14.6666666666667 2526586.92336952 3012545.14763535 2773561.80307057 2460071.56457798 2851008.55204118 2417713.36211455 30687.2905672411 12098.5748901018 16741.8217489169 24849.2077230099 40480.8516517003 19497.6884041496
"46" 15.3333333333333 2567073.61625924 2519270.91282154 3142869.08226384 2314885.41553437 2609909.85898001 2340401.92306899 25930.0365278711 15206.8666769912 31746.1523460994 32868.5555958227 15753.9830521932 14127.1745859295
"47" 15.5 2858539.44857052 2923471.97337147 2608330.31393874 2944187.68382194 2623267.3791576 2979874.60564221 5728.5359690792 17646.7121129063 15744.4485750829 23743.4490630802 21155.3820899806 30099.7434913354
"48" 15.6666666666667 2757691.13792306 3007113.2622747 2599538.64884727 2584311.8114341 2701334.33103186 3507792.53182453 39155.8579421124 18151.589108298 20964.0213616715 31388.4025680256 27286.2053639581 14087.5202081306
```
