## Supplemental code and simulated data for "How to quantify developmental synchrony in malaria parasites": fixedPcsP10Binom11.txt

```
"Day" "uRBC1" "uRBC2" "uRBC3" "uRBC4" "uRBC5" "uRBC6" "iRBC1" "iRBC2" "iRBC3" "iRBC4" "iRBC5" "iRBC6"
"1" 0.333333333333333 8363573.15784386 8993579.51486285 7641035.9885292 8950414.58200914 9302427.43264295 8306530.86092547 50484.3450171661 54287.2002909226 30686.8915201976 54026.6473763127 56151.4734364766 50140.0253174576
"2" 0.5 8630000.24037165 7664005.3953679 7558487.98993493 8361274.05391022 8984182.31692987 8838450.04240464 17294.5896600634 46261.6019841121 45624.675995583 84457.3136758608 72453.0832010474 89277.2731556024
"3" 0.666666666666667 7860102.24523276 8750500.45337507 8358249.89109374 7801061.04540997 8913079.19124216 8188732.02586207 0 142284.560217481 118676.97614129 126846.521063577 90031.10294184 133150.11424166
"4" 1.33333333333333 9268586.01560709 7879421.23717266 8141959.51341633 8722657.97625722 9159803.84048655 8537422.36824052 131602.641195232 95701.4725162671 82242.0152870337 35030.7549247278 92523.2711160258 156490.430375081
"5" 1.5 8156148.95483594 8510930.16254622 7517536.075873 9090175.12742138 9518432.87482974 8263510.70716509 49232.2874537381 156004.829863373 106739.86314627 166622.354677785 174472.293021319 66641.2153803636
"6" 1.66666666666667 7254655.1664987 7695912.84586869 7556396.87663418 10051388.4571576 8963944.53576968 8054527.92925679 193656.092740212 141065.612246066 154212.1811558 163437.21068549 296328.744984122 130967.933809053
"7" 2.33333333333333 9374817.13937095 8558172.60175788 8050720.96661331 8096121.04627615 8767670.95196494 7243131.09245402 309911.310392428 156870.780887619 181100.062643653 250395.496276582 160710.872846608 132766.150370848
"8" 2.5 8384091.21489398 8189028.71274142 8388357.34190156 8145920.81670776 8162013.02910592 7195764.00195294 223805.309637827 341209.529697559 386075.024104256 234656.155213804 149609.200126178 299823.500081372
"9" 2.66666666666667 7925543.70101977 9264673.18095051 7770617.28559847 8545444.69009774 7353114.56404153 7116105.46240754 470159.372094393 570436.352967229 531324.25884434 468737.472452619 306379.77350173 438146.62082764
"10" 3.33333333333333 7837804.80371662 7747887.51685849 7038155.05386403 7849910.75004833 7188610.92772562 7562042.34724687 412516.042300875 424989.610629369 417517.672686849 501058.132981808 642119.930363291 381279.446079674
"11" 3.5 7523444.60895958 7484512.95723789 7582493.01283681 7401810.37127103 8100768.60552499 7724312.45041928 636473.622016103 528884.213252356 535807.857438147 591505.364442826 572431.186257655 599300.103911841
"12" 3.66666666666667 6571579.29191301 6953790.14451056 7223070.55583534 7278643.767838 7054572.93456468 7164651.01350481 845553.091735986 687737.486819725 731852.963807105 650162.079480083 925713.190508488 725933.803130443
"13" 4.33333333333333 6699088.07788853 7130401.8363743 8243903.33185342 7016065.52179435 6128960.42099365 6707134.3527056 844930.027841797 845439.143910152 1081779.17024321 814364.748065415 1014350.09298496 880121.702391233
"14" 4.5 6408863.83317074 7200071.55897739 6552812.35489664 6222582.85262896 6053271.44643635 6628357.91675273 1220735.968223 1537879.36211168 979155.869122486 1150145.64574658 872668.423628123 852858.693577664
"15" 4.66666666666667 5236372.42601817 4909783.38350239 4873873.14048946 5793722.80613129 5179339.91365006 5253800.09621485 1425679.00657492 1273822.89294898 1233737.31125172 1750187.0976855 1410151.07063755 1464614.34907268
"16" 5.33333333333333 5145101.67872779 4846528.48627463 5444625.25284618 5794782.8516333 5176588.9544948 5935717.03622688 1351238.82471639 1151650.33337219 1277134.31856886 1870273.83042133 1634712.30141941 1356318.63481351
"17" 5.5 4438432.15446316 4035599.53103883 4276091.71051308 5072504.20298264 5212931.33170337 4884617.91747108 1726056.9489579 1632377.33839773 1335577.20092141 1876131.69151413 1539570.393301 1698425.0979886
"18" 5.66666666666667 3996250.48404374 4167619.71630526 3746147.66011082 3951762.08840043 3823427.46227343 4168211.2997753 2040381.66707973 1752294.65344653 2107208.05881234 1999686.83991347 1799259.98224632 2533093.04069946
"19" 6.33333333333333 4206170.70495757 3820325.60198683 3125826.33063891 3606969.03836892 3290820.96873311 3961349.73810461 2205674.88186799 2205424.55887568 1595965.70960113 2173430.06158127 1999887.98421401 2170770.59951862
"20" 6.5 3184379.92865092 3331744.61907276 3292806.93196308 3422234.40772403 2935961.31113235 2976240.87693503 1838301.34682371 1956738.90326495 1900894.85346765 2079750.17061042 1799460.15843596 2034265.64989162
"21" 6.66666666666667 2154656.60347043 2053391.22617556 2321600.73922325 2236508.62299463 2450532.76683909 2158970.19010447 1973038.03919323 1561734.17202085 1809361.43021313 1593129.43007836 1803864.39781211 1576272.35332887
"22" 7.33333333333333 2540545.68207817 2074227.00127478 2113174.32328241 2521110.01302356 2399352.98838047 2102803.22684026 1750916.61872955 1359923.66308744 1568314.04480541 1871067.710014 1433479.26142859 1510260.7368028
"23" 7.5 1890756.89896746 1692025.59045433 1996865.05179124 1882164.30040271 1747315.92602175 2254100.84693302 1391807.16173993 1453003.38808531 1620644.10000448 1455006.44499217 1587256.45188235 1686634.89945338
"24" 7.66666666666667 1352393.61607448 1540067.37495565 1579460.89390996 1447862.45716608 1685243.64059767 1653890.54244556 1142797.55749467 1079094.82734987 1052973.92927331 1213649.41262451 1050541.49024271 1111812.70579116
"25" 8.33333333333333 1658177.64876332 1534589.65823373 1562275.83426384 1639152.22741897 1408174.43312301 1713078.97337719 973850.36514671 940554.951820671 973886.234346289 1004641.68777292 877823.023245513 963606.922524668
"26" 8.5 1522657.59315263 1495902.08964434 1564673.79733125 1269705.97688243 1427722.36023487 1417879.27764488 886610.750443304 777505.341426086 716191.796446082 659938.364884183 860294.242705627 839890.272745055
"27" 8.66666666666667 1297113.78093757 1154222.2748318 1300013.01560984 1106607.69162366 1102132.23186967 1388277.81691664 509451.373571578 499391.299425793 536163.560110273 447616.594364626 420149.856348105 462759.272305548
"28" 9.33333333333333 1549820.4208759 1260017.11775743 1314411.28223594 1433593.27313477 1355251.60399488 1706918.70514308 452531.544080043 359542.159565744 375063.373594317 428216.172494801 501257.44257345 487064.206351882
"29" 9.5 1436788.70877671 1456277.19916994 1350781.38183507 1314577.89208237 1374076.43096662 1394902.57168724 294282.024689206 382456.638165843 394414.201931171 304360.398659465 322314.224547727 344377.442885379
"30" 9.66666666666667 1392448.53238145 1239863.84392497 1263750.51287956 1224227.40202585 1437050.68324994 1322544.72472733 215459.703624843 218799.501869112 209152.182784264 202611.061873742 207172.066463951 244451.394617848
"31" 10.3333333333333 1509518.4816554 1303043.6495125 1864207.06908536 1652712.09109471 1435724.76245787 1587295.63501399 164005.333927083 177687.770388068 202541.344534774 191832.653430636 206980.915411547 172455.623316376
"32" 10.5 1248310.09397992 1616109.19773676 1669560.94366348 1481836.15291988 1470636.89553723 1720279.13914103 132563.903785479 167675.788727655 165121.412010674 146555.223915153 110693.099664093 165991.846759222
"33" 10.6666666666667 1494702.1988171 1596588.80297127 1617279.22730924 1518074.88409928 1755884.25784698 1276555.0604563 105621.354520266 105531.456059935 88711.5187975534 103799.992075165 96314.3263797923 90206.2462420943
"34" 11.3333333333333 1500864.95229829 1680856.23018511 1685756.17655659 1760302.54779578 1755537.2196264 1654841.50171361 85673.0522453572 84749.0536227787 84996.1097423489 112359.737093348 140291.311287639 76164.2532169442
"35" 11.5 1739818.21941875 1819237.25304902 1669745.06140477 1691758.57487205 1688721.96508418 2182617.52158244 80075.3155381015 64031.1248485164 80511.8163780078 66826.2222922432 92630.3187598919 139316.0120159
"36" 11.6666666666667 2006006.75074945 1955326.80616697 1915188.1103186 1793630.90951164 1602002.34459797 2007908.48895208 87946.0162123975 56326.2865974024 55170.0278692602 82552.050228569 59825.8136986795 32648.918519546
"37" 12.3333333333333 1862532.64446278 1732574.46959928 2090543.46847355 2273999.07990666 2031546.45760867 1862654.89891772 69555.1609965355 49909.5526222015 25391.2162162779 41682.2641938084 58521.9144167105 38013.365284035
"38" 12.5 1868468.86926789 2005403.72384021 2179682.82033751 2047281.93132137 1995759.23307489 1890428.74349511 38132.0177401611 57768.8315509526 44483.3228640309 46053.3767781903 74530.4277911786 26841.7874329934
"39" 12.6666666666667 1977722.61340327 2158255.03415375 2161913.61178961 1917799.7797821 2067291.70183141 1885492.10885703 36251.5346652331 48549.7042447675 26258.060062222 47159.0109782484 29353.0261923325 42413.9329190742
"40" 13.3333333333333 2308410.44320482 2075972.12028557 2257660.43336217 2317172.42795664 2208871.53504624 1986438.51834321 28037.3738041072 33755.6442322856 32056.0304939862 18686.8744190051 17813.4801213406 28205.0093882403
"41" 13.5 2253101.82035159 2146803.41501848 2519181.92993138 2238404.03006256 2479157.15570287 2218578.66955549 41299.2187029823 39350.7754280373 61947.0966376569 36396.8134969523 40311.4984667134 36074.4499114715
"42" 13.6666666666667 2349981.5900484 2292809.75964084 2338804.3466563 2252813.64292657 2159909.18352362 2248748.70738024 23737.1877782666 32555.1081490586 18861.3253762605 27362.1090233996 44079.7792555842 22714.6334078812
"43" 14.3333333333333 2541825.02221729 2227631.16285347 2326959.33819171 2600892.99301771 2745036.37996428 2156099.83347041 5093.83771987434 36221.6449244466 14046.0322224852 26271.6463941182 11024.2424898164 30613.9935786874
"44" 14.5 2257499.00771821 2653868.32436997 2650644.88976971 2897021.88334386 2383669.79760597 2543583.88807256 22803.0202799819 32233.218514615 15999.8685499178 17487.0536217939 9572.97107472277 20512.7732909077
"45" 14.6666666666667 2473042.92548397 2853988.35071714 2659808.52359194 2247679.57891256 2522707.60711553 2603924.76167594 9931.8992991324 17227.2938675079 16055.1822349614 18126.4482170368 10131.3558518696 10457.5291633572
"46" 15.3333333333333 2529052.71411492 3152268.80784238 2820462.14676404 2788471.29559994 2953754.79442899 2725759.2693546 20395.5864041526 31841.099069115 17024.9224150747 22487.6717387092 17829.5058013822 16453.275267734
"47" 15.5 2582463.49792744 2813263.62172997 2618251.0734992 2744597.92290418 2759618.16927152 2229128.86998278 15588.3108526807 16981.470553702 15804.3324356089 16566.9894742707 16657.6549453009 13455.5062574413
"48" 15.6666666666667 2654298.76159661 2665114.99851265 2783172.32737931 2438961.91188691 2571300.37475725 2890807.29370731 5319.23599518359 21492.8628912311 33803.7124782912 19669.0476765073 15520.9278154361 17449.5410082936
```
