## Supplemental code and simulated data for "How to quantify developmental synchrony in malaria parasites": fixedPcsP10Binom12.txt

```
"Day" "uRBC1" "uRBC2" "uRBC3" "uRBC4" "uRBC5" "uRBC6" "iRBC1" "iRBC2" "iRBC3" "iRBC4" "iRBC5" "iRBC6"
"1" 0.333333333333333 8792166.74764 9447173.03815069 8937123.52359801 7391555.09338112 8822636.56250958 9133256.68045155 88809.7651276768 37940.4539684767 17910.0671815591 29684.960214382 35432.2753514441 0
"2" 0.5 8040395.03735524 8647402.07826579 9578997.81339602 9353549.33765144 8683638.38802445 8320987.54269045 32290.7431219086 34728.5224026739 136010.110940714 75431.849497189 87713.519070954 84050.3792190955
"3" 0.666666666666667 8847191.45583546 7338148.08407717 8686707.35906488 8830369.65659209 8070843.68225731 9063982.7907946 107455.766670066 14705.707583321 123340.672441084 53302.0301202742 81523.6735581547 91555.381725198
"4" 1.33333333333333 9699896.04307237 8606898.90104197 8883599.7748377 8430382.07607557 9168040.9403939 8242503.28595441 218198.07049856 122207.489467127 89733.3310589667 154528.388359837 55340.2873665628 168214.35277458
"5" 1.5 7503491.10191206 8906986.0930523 9560341.86069069 8241464.25807403 7546708.19525481 7593144.25317256 153132.471467593 181775.226388822 255204.197513304 134007.548911773 122710.702361867 170806.925940487
"6" 1.66666666666667 9381566.05073496 8036436.18992791 7111360.53542491 8422696.66805838 8734578.02005064 8324536.11258344 211037.273124917 300115.87431266 115631.878624795 242629.122125139 251613.358602282 135358.310773714
"7" 2.33333333333333 7342833.59510016 7721290.46271237 8103429.10022976 8552521.02800908 7269206.62729368 8209088.43950292 165176.215840699 77992.8329566906 148535.360289344 210307.894131371 178750.982638369 342045.351645955
"8" 2.5 7464844.7991549 7277708.43207704 9165545.78330033 7429186.42790046 8661275.97021574 7358310.15672577 294869.129280547 303237.851336543 244665.493188715 325705.459260772 379721.911011546 306596.25653024
"9" 2.66666666666667 8367458.46853997 8363543.06552127 7432121.84548583 8017409.69830969 7958442.23131951 7344064.6610288 440392.550975788 496142.385242787 576630.143184246 511749.555211257 544166.990175693 452182.325201349
"10" 3.33333333333333 7290922.52284567 8081588.84542118 7155783.82885252 6765242.83863868 8260493.15047442 8001260.59731457 548779.114622792 534177.514302893 376620.201518554 371089.26962997 434762.797393391 368258.855943348
"11" 3.5 7224797.03404558 7295599.33625497 7242538.23308708 6308197.1607807 8229974.60726294 8345668.1752532 767235.083261477 600070.941077248 495216.289441851 563477.306300672 562733.306479517 628168.572330886
"12" 3.66666666666667 6209430.76586569 6127841.3123398 7297840.77518461 7865762.15959511 6666621.31978396 7012800.70692503 629149.372752912 819824.574666776 847070.804262499 758977.050487248 757233.15659016 659847.768922924
"13" 4.33333333333333 7842129.78614615 6498913.57132643 6279249.31709569 5789036.20643191 6681922.62325761 6963555.84113236 1029057.75474316 886215.486999059 888843.510639116 759647.285006902 859750.766423665 913769.771008319
"14" 4.5 6656366.39444907 6104203.21012079 7019478.67861387 5908060.59872761 6028241.15756342 6615959.73722626 1267879.3132284 928288.967437724 1317194.33636697 1058991.99411155 1148236.41096446 953788.245870147
"15" 4.66666666666667 5628748.59092545 5374267.24864731 6256703.29330707 6229569.89094948 5719732.02872478 5819617.63706197 1120350.43896118 1480665.46646405 1583777.02412034 1168969.17193589 1394362.53436574 1509875.60860802
"16" 5.33333333333333 6637167.47963313 5468795.24970519 5108114.96211434 4950290.62036552 4884354.51216779 4924354.35575328 1743094.48960062 1436249.25749833 1577899.38620286 1206787.26566125 1458963.03610207 1538052.93526152
"17" 5.5 4365799.42411997 4972533.01623451 4613900.66781864 5092724.96150773 4752481.75355337 5685516.7734163 1647698.40524638 1693060.83930773 1977386.0004937 2059978.63611549 1635262.53885707 2124259.01424345
"18" 5.66666666666667 4109319.73536012 3273926.64240495 4145980.01224442 4009756.26415489 4439569.01086891 3627507.64282181 2060830.01743285 1906337.03228642 2154901.46533069 1852460.49630548 2266728.58863096 1802893.02008509
"19" 6.33333333333333 3666207.19253813 4055690.69545048 3961365.28339461 4109031.31690538 3297291.45235225 3869802.35775921 2190353.81790617 1856394.86643068 1968822.26659732 2116773.70870883 1791121.28275925 1821083.46247492
"20" 6.5 2857783.00613885 3535542.12150794 3208914.43171399 2426499.34030901 3519353.31509977 2984357.95964415 1593592.39283132 2130390.76552402 1933576.64475074 1538368.86281029 1780877.58113482 2178891.10548414
"21" 6.66666666666667 2234096.71937203 2274003.97145018 2563050.21226878 1996083.16296672 1990198.14803711 2197843.85112567 1727067.67667767 1952769.20968399 1965307.05322377 1481413.63662687 1793448.52123496 1712910.33237197
"22" 7.33333333333333 2345927.37595435 2443795.15012037 2257333.93617106 1923207.16727583 2064505.9954276 2283035.11084847 1828320.62396442 1843564.76237151 1634621.12619284 1719230.64953445 1622111.85355026 1764899.48285449
"23" 7.5 1705397.9425888 1957550.98073135 1579971.70363073 1723265.38453914 1962454.91962461 1930902.24066291 1464486.70906324 1513284.09148735 1261704.02232382 1432898.323408 1444584.87139034 1541943.51592506
"24" 7.66666666666667 1387270.96623551 1333740.62193607 1381024.86736142 1277479.40739914 1650468.63905138 1287837.60832247 1021185.5723678 957909.931218692 967656.87985188 925071.295013169 1011577.55296697 1088246.53987397
"25" 8.33333333333333 1517740.60189838 1646377.16566046 1551718.09938286 1550520.30774401 1493954.35209222 1633611.66668966 946124.011573017 878741.186579507 1025886.71686774 958412.229058593 900203.263440181 951216.919844611
"26" 8.5 1374553.77963211 1417510.88377166 1281904.52679227 1419586.96505375 1399552.14596025 1262341.67862835 720802.591758302 704511.397323637 625691.495220038 692893.637704809 760250.548422852 728733.524255483
"27" 8.66666666666667 1204185.33989088 1232660.415483 1229390.5630603 1576369.03888032 1464163.32926338 1188143.401513 380269.054702382 428606.99082832 487635.363001571 613032.404009013 586485.591273566 383474.854456576
"28" 9.33333333333333 1194738.45366051 1408067.66191247 1471671.65300262 1467750.91425296 1417856.59983545 1526299.94013462 356869.927716774 494726.475807084 449570.713841533 335382.887040603 395259.256731621 476718.3540053
"29" 9.5 1263506.33702172 1301550.08527629 1397550.5519861 1477127.22826066 1264014.37506356 1212114.96803821 339928.100823103 313276.323255088 294399.268820317 281357.567287744 369079.132770497 291749.756574955
"30" 9.66666666666667 1611394.91422148 1355636.41281648 1257236.04405624 1585871.36063595 1436922.76916861 1500031.91423116 279913.670545515 250567.867771767 232380.121887173 245388.871045286 192241.368210766 220188.170896316
"31" 10.3333333333333 1662209.34616039 1531362.8649363 1531864.60321913 1454115.67099989 1422397.19582784 1410097.01063942 205441.604581621 185411.647324126 197102.217569956 168781.283241058 190298.037537058 181434.604077759
"32" 10.5 2022808.53928996 1565792.45572292 1675760.7959036 1517642.5838826 1531202.06185325 1454163.24915571 190329.906322688 173976.939524769 137833.139057006 161165.584129126 220745.377338112 126448.978187453
"33" 10.6666666666667 1692381.57987839 1631045.4042609 1523105.76540067 1753849.01685333 1417454.83477865 1584444.26108203 111863.174789403 130342.721290828 93779.3358739266 148373.344158959 113273.928481231 134041.92230412
"34" 11.3333333333333 1719609.9502293 1858899.48294909 1610949.87104647 1808378.70937758 1897070.28745126 1682252.5220978 98159.5531843366 106110.54130999 88364.3389181608 103226.691655803 91472.9907995367 107377.820559434
"35" 11.5 1683701.82569486 1806906.36654825 2049830.72434405 1595171.79216332 1792961.18236205 1686743.53979112 84892.5290266314 75287.7652728437 121600.127715325 52732.951807052 63106.2942032191 62990.422647801
"36" 11.6666666666667 1701910.42921342 1682352.76756847 1773539.59347855 1888905.46151299 1622871.2445562 1887130.23249839 78330.6055286512 59213.244407172 58629.4080488777 99416.0769217361 46749.3774151991 70473.7431223466
"37" 12.3333333333333 2001062.34623632 1992029.28049645 1976112.06737003 1716539.13197502 2049635.99085219 2112827.79187022 74728.4693615224 87333.2252409719 40328.8177014291 67805.0800572252 54713.0757311674 60863.3520291834
"38" 12.5 1865566.92227497 2134190.83109525 2129801.88071008 2086960.34487251 1798284.92424263 1905869.16064298 49799.5276993318 48008.3827035741 65870.1612590745 42591.0274463777 74928.5385101097 46865.6350977782
"39" 12.6666666666667 2037201.86602389 2128857.42897294 2041195.09685845 1827980.39634312 1829384.19013355 2331665.77678147 16429.0473066443 12850.2460501385 24791.8432816816 37305.7223743495 22219.2411757111 23552.1795634492
"40" 13.3333333333333 2005011.151709 2095216.50657968 1946384.31855156 2161707.98413153 2221123.7428797 2157039.98721746 28468.7181784239 42759.5205424426 19660.4476621369 13048.5391396269 54617.7969560581 17395.4837678828
"41" 13.5 2207666.48922589 2561796.91349479 2284336.4155744 2473295.54778051 2280331.75871047 2450629.79869893 26813.7630270351 41655.234365769 37143.6815540553 55636.5051647968 51295.8064331598 44919.8944771699
"42" 13.6666666666667 2628097.8296218 2347268.71052755 2326401.64849987 2198428.07264823 2183887.46934527 2007805.70086045 15863.7695953026 28509.336565112 47477.5846632626 22206.3441681639 31008.5441894866 20280.8656652571
"43" 14.3333333333333 2438021.23983959 2716599.1165601 2695588.27902226 2377476.02931529 2562468.83553981 2335260.73987792 24626.4771700968 0 16271.1566138165 43578.9903540481 41666.1599274766 28363.490767748
"44" 14.5 2188124.9205443 2518135.67803251 2767743.25408383 2540649.00430888 2213498.22170488 2622910.77800379 26576.4160389996 25435.7139195203 39298.5857577825 15335.9094827498 26884.5937858893 31857.2159271715
"45" 14.6666666666667 2535674.77719694 2445572.7700581 2589120.53522003 3033325.29947135 2227306.02475497 2698821.67807132 25612.8765373428 24702.7552531122 20880.0043162906 12182.029315146 13444.503167535 16290.6741131066
"46" 15.3333333333333 2524671.02186289 2387245.03136567 2981006.81456813 2717480.60189181 2735748.02601202 3156608.27936744 10139.2410516582 19251.9760594005 24040.3775368397 10913.5767144249 16513.5695735132 12677.1416842066
"47" 15.5 2729581.61757078 2451175.42830512 2881379.97152076 3017198.630339 3034816.49985781 2666504.60733813 10962.175170967 29771.3614773901 17392.6356429825 36646.1372105952 12188.0180717181 16095.601251538
"48" 15.6666666666667 2871434.1852866 2933601.00666639 2499573.19124708 2687561.61667188 2643617.99255734 2808168.86597933 23156.7273006984 17707.8531589521 15087.9669491776 32642.4487854885 0 16950.7175008812
```
