## Supplemental code and simulated data for "How to quantify developmental synchrony in malaria parasites": fixedPcsP10Binom13.txt

```
"Day" "uRBC1" "uRBC2" "uRBC3" "uRBC4" "uRBC5" "uRBC6" "iRBC1" "iRBC2" "iRBC3" "iRBC4" "iRBC5" "iRBC6"
"1" 0.333333333333333 9296684.57197678 9457046.86828173 8772114.82655953 8318708.56395577 8968387.56113561 8698853.09443928 74973.2626772321 95525.7259422397 17579.388429979 50213.5325792099 54135.1361839172 52508.1675720681
"2" 0.5 8565089.49164048 8501818.45214947 8441022.34314935 8908013.95635222 7916732.19669199 10471843.125252 51700.7413982323 51318.8236548258 68072.7608318496 89979.9389530527 47787.1158754044 20985.6575656353
"3" 0.666666666666667 7350375.71493364 9126317.99989573 8700803.71356196 9701122.04142871 8220537.84973687 8522221.16601383 74246.2193427641 92185.0303019771 87886.9061975956 38960.3294836494 66294.6600785231 173922.880939058
"4" 1.33333333333333 9674053.01724282 7892936.81348517 8377666.28901457 9631879.02163887 9152386.12662802 9093059.68505265 78016.5565906679 112070.096743197 67561.8249114078 58140.1148187457 167762.678492163 110442.020466227
"5" 1.5 7310632.69751328 8795692.49488321 8362420.4586827 7585290.34439498 7822533.90772137 7630408.07997576 149196.585663536 197858.113381831 135974.316401345 186523.533058893 175967.02041909 187632.985573174
"6" 1.66666666666667 7342847.89960351 9372310.25412078 8537925.49294421 8022294.0134939 8719829.88112653 8550302.29329672 149854.038767419 250184.873313286 227911.768805492 248112.185984347 159833.94894122 192338.088397268
"7" 2.33333333333333 8038023.26577643 9584394.20698808 9108520.20264208 8663443.88105435 7838469.21007477 7307281.57826042 180814.429291494 215599.869686848 166958.6187857 176804.977164375 259122.949093381 320360.987773421
"8" 2.5 7928947.55535174 8205262.71273926 7211866.96820377 7865160.17984146 9040464.13800844 8033382.20140654 313201.67058562 219031.653522814 331926.931590969 396562.698143267 298858.318611849 180710.029070495
"9" 2.66666666666667 8540972.04447224 7544304.51562482 7491873.52431954 7759281.31929896 6718297.10082871 7060631.00563326 487539.630445561 413822.610561699 344814.262625585 408383.227331524 444066.546110214 355998.201964702
"10" 3.33333333333333 7967364.67977817 8467787.8548809 7580302.37937569 7960135.2172178 7334209.21578529 8512444.57665692 472640.277613959 316224.442713395 432702.249985504 401351.355489973 672569.404067647 448023.398771417
"11" 3.5 7230344.43987127 7282115.18262085 7386383.0343672 7643154.88817695 6870193.58246193 7582485.68859855 527535.860419792 581940.090187844 659785.848385741 646600.955832757 316201.378272307 518460.559904175
"12" 3.66666666666667 5936157.70612801 7755911.19276224 6254494.49968638 6366089.21928234 6600977.44151631 7210297.31552172 748704.575547677 919604.682810735 573556.26416338 786820.015866356 558434.10025843 872995.639099043
"13" 4.33333333333333 6632502.52482821 7524834.60178655 7863348.63126875 7732183.54891897 6632798.81846443 6745045.62342385 904432.162476575 949078.238063169 991773.701241103 916791.338015 1044051.6658694 799748.138795222
"14" 4.5 6110549.03373444 6592545.44671312 6030172.7994552 7061844.81416398 6987357.96444177 7569294.57937847 945512.206143666 1486554.36543531 1097691.02968806 1305269.89456111 1271930.40960287 993255.849782696
"15" 4.66666666666667 5682598.51950052 6269703.64144918 5456957.69902499 5199155.42205346 5313231.28335101 5624794.42666849 1492399.61118195 1413756.70346403 1214139.7325459 1203745.34402223 1481182.1224687 1513269.56656563
"16" 5.33333333333333 5502747.02492261 5533897.42296637 5105653.79759667 4554661.06152341 5149530.98042182 5619184.60286525 1662288.16377871 1314985.52624944 1490798.13728275 1210732.6872404 1590692.81594182 1640743.82460923
"17" 5.5 5191487.15582042 4511100.10847452 4683767.10971689 5009993.78033049 5481199.437182 5954879.94668473 1920139.08502947 1736960.98359545 1662800.78962849 1815610.8250244 1886004.10741746 1621303.19159101
"18" 5.66666666666667 3961577.2220094 4464540.80867048 3591169.98673675 3704435.25719796 3724408.51010268 3561599.79364458 1916133.78987398 2005808.18940268 1689962.34669965 2120148.48053468 2076850.85142797 1968834.66853644
"19" 6.33333333333333 3558156.1296564 3458592.70514016 4071283.72108996 3202312.4710612 3807101.21117446 3895705.4529962 1915930.22366114 1765867.57452776 2250585.41103731 1724322.09980219 2235916.58434056 2042869.93266874
"20" 6.5 3046068.70710953 2834681.95864273 2981365.40263215 2653049.18264099 3303905.70084325 3007673.64634431 1851147.86380611 1650574.30503247 2212650.97826009 1889843.2533881 2295934.47007751 2038758.6461797
"21" 6.66666666666667 2692136.38518979 2427263.21958984 2377032.40509354 2656253.97422843 2123546.94364625 2475067.51622745 2115250.01693483 2118173.52121511 2041243.44080523 1876602.63708288 1765733.17292198 2194871.19363566
"22" 7.33333333333333 2018943.01881551 2000662.53870855 2126247.48073004 2589490.09199135 1995873.33860282 1904002.48238606 1612249.4610685 2000662.53870855 1697938.63569089 1784648.57691296 1568186.1946165 1570454.60226004
"23" 7.5 1946585.44320025 1750446.97406437 1812103.7294503 1809435.54451545 2005346.09223032 2085155.82214699 1203229.18980986 1353182.41257458 1531261.08503365 1697222.48749124 1880983.54387495 1509940.42293403
"24" 7.66666666666667 1579970.88607283 1450305.65132815 1690959.45226902 1436924.22821923 1533885.26006996 1445504.81311041 1163034.12447028 991286.354274795 1054104.59362225 1015164.89843474 964299.202584698 1046744.86466616
"25" 8.33333333333333 1611336.57437796 1584152.64771961 1522003.17166084 1512274.48194217 1488519.58894738 1631230.87340808 860038.539698664 1012818.9059191 736161.771456135 934771.605342897 1095715.80853071 949830.635149007
"26" 8.5 1271509.50703541 1538189.25416068 1278410.64602798 1248481.98237063 1435871.47606105 1593160.1095151 721452.102737958 750782.850245095 574358.406186485 771715.40010612 675704.224028732 842864.522770983
"27" 8.66666666666667 1202580.01576123 1372080.81090822 1263674.14700788 1314832.2730672 1217551.92860061 1338372.3640968 449315.610284415 528308.123867707 573061.531782644 481386.679210395 388717.106492544 510208.249296571
"28" 9.33333333333333 1309531.33508344 1557146.53072019 1605802.33580818 1596571.77064949 1740055.37344345 1472703.66665055 460105.604218504 475681.83836622 512670.402725039 471526.377860213 525641.727394377 386770.659928427
"29" 9.5 1139440.45797196 1473508.49866586 1358277.34386886 1506729.71918175 1467764.25348543 1541244.96945364 243375.631799836 314729.970588825 302208.406582069 344289.59185234 330966.449315343 306770.581450005
"30" 9.66666666666667 1279758.08260876 1246485.78294167 1452926.58332702 1364554.73006501 1470218.61926575 1493450.71464403 222305.394631568 288595.230533294 213273.626910389 229551.26300159 239337.914764192 259425.710994504
"31" 10.3333333333333 1495907.79487588 1738110.12563225 1622730.16818256 1291814.9308996 1512444.32454156 1611666.76505989 184887.480265558 193123.347292472 204668.669860863 169514.176452889 202345.159065651 258016.257051351
"32" 10.5 1559577.41354941 1582261.29796694 1330702.72630608 1527424.95740039 1405913.64584396 1831540.71481005 135615.427265166 175806.810885215 147855.858478453 169713.884155598 125582.700391291 176727.612832549
"33" 10.6666666666667 1541738.28881684 1589336.47335319 1609548.30557514 1866874.71489081 1598960.60364973 1526456.80860949 74339.5820603507 123310.588449817 117434.854913208 94128.136885251 77098.7293164438 118431.993771426
"34" 11.3333333333333 1612749.03109206 1618063.73424522 1529348.01826425 1709981.20653731 1814131.24712511 1855547.89444523 95671.5526919021 70938.0760316276 104570.804667641 116921.791899987 79533.9377654015 85401.7859368097
"35" 11.5 1743044.52716965 1957992.86858528 1703451.16762459 1721419.62181333 2028001.69075384 1935499.74784067 115211.898384348 73120.0656318155 74681.575198573 98262.8536764482 138666.782273767 80645.8228266947
"36" 11.6666666666667 1654674.97114473 1710000.76222733 1735618.81498747 1592755.00487334 1622307.02815494 1897952.1972969 54699.9990461069 82452.8669417791 64815.6403937231 69828.5075205433 33108.3066970396 54673.5200867421
"37" 12.3333333333333 2138104.19259892 1851138.11855621 2249640.03128217 1860982.28702539 1944741.50065519 1922474.21615399 43634.7794407943 37778.3289501267 60051.9926214952 37979.2303474569 47821.5123111933 55379.9156916787
"38" 12.5 1970538.78905087 1977383.03569094 1922362.00002243 1949198.26833377 1552431.0338341 1921582.14746741 52601.6514531034 48624.1730087937 35236.7780044844 39779.5564966076 28455.9659969591 31245.2381702017
"39" 12.6666666666667 2305457.94683147 2331005.28490305 1986470.3050154 1795685.4445091 2212011.20165503 1969946.86048373 23287.4540083987 23545.5079283137 32300.330162852 55536.6632322404 40546.0301729029 27970.8479176188
"40" 13.3333333333333 2068693.99820749 2294230.06791207 2165337.29270953 2187444.70209852 2462797.74369589 2164836.57524299 16683.0161145765 27865.1425252479 35208.7364668216 35568.2065381873 19861.2721265797 35200.5947193982
"41" 13.5 2362512.26936192 2209937.97881432 2060839.17298195 2152829.05722581 2148081.90021592 2509908.27625979 28694.4810043958 31378.4297194731 25030.4352993759 21745.748052786 30500.1486846073 61719.0559736013
"42" 13.6666666666667 2424612.82902799 2447742.41835791 2039174.56804995 2258095.79495641 2352498.26549811 2376814.71432803 34426.551324941 34754.9633438242 8189.45609658616 55526.9457776166 14200.1907374132 43566.8684907378
"43" 14.3333333333333 2469860.78196756 2556560.85554634 2383285.05140756 2503623.34356602 2243981.1389625 2871965.59768093 9919.11960629541 5123.36844798865 28946.7820009016 15112.4145486882 36487.4981945122 58611.5428098149
"44" 14.5 2297349.55558858 2812017.51217147 2421087.48382989 2002072.73642799 2314007.25558963 2166927.81122008 0 34154.0588522851 39367.2761598356 32554.0282346015 28105.3512824651 53285.1101119692
"45" 14.6666666666667 2818475.57644635 2925934.96581948 2260603.55701488 2492116.02552582 2736403.59521828 2532439.10585371 11319.1790218729 47576.1783060078 13645.4943079369 0 5483.77473991638 25580.1929884213
"46" 15.3333333333333 2466671.24513279 2519759.05615256 2935403.73600283 2609409.60569473 2300406.15658878 2758162.47359942 24915.8711629575 25452.1116783087 35652.6769554999 10479.5566493764 9238.57894212362 16648.8680498959
"47" 15.5 2731640.00060482 2702721.88570408 2918337.20639364 2788275.13606369 2944388.95641265 2574029.16225804 0 10854.3047618638 23534.9774709164 11197.8921127056 35761.8091871981 20758.2996956294
"48" 15.6666666666667 2971479.76796531 2371233.54244633 2907239.30286222 3008957.52963751 2942527.62441899 2778189.30882114 30014.9471511647 9523.02627488487 23445.4782488889 0 5896.84894673145 5567.51364493214
```
