## Supplemental code and simulated data for "How to quantify developmental synchrony in malaria parasites": fixedPcsP10Binom14.txt

```
"Day" "uRBC1" "uRBC2" "uRBC3" "uRBC4" "uRBC5" "uRBC6" "iRBC1" "iRBC2" "iRBC3" "iRBC4" "iRBC5" "iRBC6"
"1" 0.333333333333333 8147620.01848295 7767558.43611316 7657410.67315467 9366487.67135537 9800106.37613768 10396867.5762224 82299.1921058884 46886.6706405221 46221.7948077747 75536.1908980272 19639.4917357469 105018.864406287
"2" 0.5 8000774.84790594 7924196.49656431 8213743.87728448 8393659.20580532 7437694.97568835 8732855.66117812 97175.4030110033 63904.8104561638 32986.9232019457 33709.4747221097 14905.2003520809 106067.072807831
"3" 0.666666666666667 7847648.48500613 8325174.9757442 8154707.85313382 8448604.35645127 8038072.78235182 7114485.92959656 47370.1115795139 67138.5078689048 132596.875660712 85339.4379439522 48519.5540182202 71863.4942383491
"4" 1.33333333333333 9131058.49675182 8054885.43243976 7485084.88815301 9078919.99089938 7368980.14439574 8619320.80379755 110903.544494961 114369.570034642 75606.9180621516 54802.3339490908 104630.549717587 69510.6516435287
"5" 1.5 7973517.56120452 8286908.85348886 9382599.51433638 9293171.33785787 8981698.13278843 7243641.13152059 129650.692052106 134746.485422583 211060.520772393 112872.526370743 146043.872077861 147829.410847359
"6" 1.66666666666667 8118678.39507542 8617960.51715105 8392885.97399158 8352830.96730686 8400485.26429299 7461842.21118171 268386.062647121 303323.662094343 188797.025999811 240616.52992242 224242.933133078 152282.494105749
"7" 2.33333333333333 8420031.91053192 7639793.09197089 7882012.06353984 7984053.38592 7954900.24488642 8589523.23750366 207049.96501308 171856.286322454 210402.786090386 196329.181620984 297070.963501983 139667.044512255
"8" 2.5 8033157.35923419 8687689.98562751 7919027.50134527 8716475.36685591 9052263.33826462 7563722.70622414 248448.165749511 324436.555479866 261786.033102323 306791.058460767 377177.639094359 233929.568233736
"9" 2.66666666666667 8237913.44294896 7802131.5444511 8585315.02064636 8013390.5674418 7614444.89772945 7975010.23774448 325406.144316071 427965.021425588 547998.831105087 299255.24940654 486028.397727412 491030.354340955
"10" 3.33333333333333 8863991.44300931 8029059.87158945 7020437.73804963 7611469.23236289 7391050.49441278 8753842.94662012 486210.501093337 604337.839797055 432256.251387344 608259.960253622 405416.271845427 519295.768019838
"11" 3.5 7874016.47574605 6707572.24812988 7058693.98217152 7659311.72665149 7481752.56357278 6647849.0152178 592667.906776585 567451.882162831 515012.007282901 684165.099766255 794522.396131622 578073.827410244
"12" 3.66666666666667 6861784.79720552 7172559.93926558 6670450.39981888 5990552.21349815 7481881.28242977 6422679.92355223 745515.421425876 814700.572166024 1140381.45008613 755565.144044811 758076.077074382 777633.892089283
"13" 4.33333333333333 7443174.32355777 5999680.14198788 7626537.59922522 7186946.8647937 6788762.2143401 7454381.61726689 845438.508911907 1025706.4411361 981292.648207308 780843.45094211 1179268.55366471 809899.554869351
"14" 4.5 6223300.09803876 5464790.83133529 6341240.06767468 5658468.43799998 6728313.4457165 5531382.06165154 1292762.82229791 1151178.69812632 1015186.92498736 845518.272344825 900159.848746651 945646.113584455
"15" 4.66666666666667 6425626.26115394 5740125.43869465 5456815.24926195 5487573.08160601 5136887.98073566 5463402.14421975 1667102.02745304 1507507.69097031 1593333.65159328 1155977.86464824 1448865.84072032 1744252.39960578
"16" 5.33333333333333 5242063.49274099 5869474.52495214 5720553.51771496 5928894.01429551 5611550.27315442 5951816.70094754 1427228.48275645 1305922.2048182 1689489.89901426 1751020.51199401 1527826.66470108 1818178.99219546
"17" 5.5 5566820.14033846 5052208.67068431 6102503.50310512 4541308.58392162 5331292.8225589 5056751.95867577 1875452.77455253 2023713.83727691 1822825.72170672 1546236.43474007 1912311.55591787 1739957.66320026
"18" 5.66666666666667 3698392.48283773 3187805.46334074 3495859.53676248 4427957.63633723 4185911.92819743 4234142.51447548 2044452.98740719 1716510.63410655 2179237.11382596 2102953.33171178 1863093.74838845 1992537.65387081
"19" 6.33333333333333 3533681.28691448 3790863.82673834 3849258.37551365 3737217.89703563 3966905.19132685 3851880.71771878 1756260.75936468 2207338.43075903 2165207.83622643 2120490.40552805 2043557.21977444 2092379.64913119
"20" 6.5 3121518.35321628 2869753.46587972 3117394.71413976 3168820.2438685 3204105.6726105 3027769.85732291 1995724.84877762 1897278.86946865 2184296.97657411 1617917.28463377 2282376.64350337 2018513.23821527
"21" 6.66666666666667 2057279.51773563 2216878.22841587 2368643.74444925 2286174.78142985 2282117.78704645 2189156.10795347 1642863.4997745 1672381.82143654 1757913.30162958 1669144.90962525 2007577.30138672 1820287.31320673
"22" 7.33333333333333 2263694.09515317 2082014.50598677 2065147.97818494 2027235.23256662 2412815.33566151 2215231.42019043 1411133.98139418 1635868.54041817 1662555.95355683 1754920.05207259 1608543.55710768 1604133.09737928
"23" 7.5 1677013.40472415 1537838.42032986 1594990.43439849 1680779.90534181 1971403.60945878 1742175.03658047 1372101.87659249 1385808.76660903 1203238.39787956 1217116.48317856 1281737.66027518 1413939.16012328
"24" 7.66666666666667 1473211.14898931 1480342.08210593 1475026.66376574 1525054.55402182 1527798.5765119 1336210.30862407 1120470.45134399 1080803.38866557 1206839.99762651 1059783.6731338 1018532.38434127 1049879.52820463
"25" 8.33333333333333 1453181.12772957 1607997.80082449 1591390.71924267 1661717.2880138 1421919.47215893 1641251.8706566 789382.340988904 1117422.20057295 812522.753933569 840868.989115419 979971.52810953 988959.460523848
"26" 8.5 1282186.15450297 1603435.3822624 1418405.21473232 1568645.18069502 1339639.18031611 1439572.47963942 766034.539591231 878662.732694873 750410.098314039 829894.850948743 671831.060398772 683690.764666511
"27" 8.66666666666667 1281840.31377673 1478924.69460244 1225095.79605932 1097225.93495742 1264013.10418873 1523985.74300402 483779.953133368 652090.715487531 540171.921605407 435212.521687019 496450.829221758 460370.693199131
"28" 9.33333333333333 1553953.26133721 1227452.28908418 1496129.55346146 1502179.96159826 1500142.38648909 1525203.80924226 469423.381028948 306863.072271044 431872.448421865 418766.280854757 458268.039736876 471136.255210958
"29" 9.5 1230396.36849028 1458587.48535233 1417787.66248357 1521970.43734899 1386127.15045356 1237770.84899346 277442.318385063 277826.187686159 328256.256831172 268583.018355704 355238.616447898 294123.766097456
"30" 9.66666666666667 1344815.09549227 1240533.88425561 1534605.63757381 1393030.8275708 1353154.40193451 1456804.37102914 237320.310969224 225818.224793575 233373.207557307 204481.589368191 242546.543742979 257083.124299259
"31" 10.3333333333333 1558155.34402638 1446576.40786939 1666732.99399388 1448774.11319835 1368338.94028801 1535861.06410894 184747.725354358 182451.078470013 185192.554888209 231938.315106001 219061.222459102 205478.010844507
"32" 10.5 1629945.49329498 1351738.51088441 1484897.74953081 1701183.19675122 1624471.53882146 1398925.61178162 177089.421666196 146862.942424248 150452.194886382 147928.973630541 152849.619626527 148558.472047606
"33" 10.6666666666667 1490917.55754616 1611525.1661627 1666712.46832927 1632016.57391296 1636483.45311745 1231700.28741278 129645.005004014 102863.30847847 125451.476110805 126621.975562212 100760.127686637 107104.372818503
"34" 11.3333333333333 1737984.35026538 1886236.73893862 1853987.67479126 1714326.16611025 1764148.21542534 1822048.54977309 103100.766541166 137622.423012689 126768.388019915 105552.991119315 100701.906588761 83859.9750941588
"35" 11.5 1916415.4963789 1618021.99252953 1750549.37752442 1625451.22782712 1838251.42218401 1908722.88123427 113685.665039426 88752.261193603 69148.5201101122 74811.5627870223 100832.356491106 71280.1075979601
"36" 11.6666666666667 1760924.21583511 1824688.73909447 1719026.81653194 1877519.10783594 1732985.00475465 1970097.06236625 54461.5736856219 92001.1128955193 67903.3461831741 46168.5026517034 95058.2492059513 82087.3775985937
"37" 12.3333333333333 1833446.52813071 2325399.00888232 2030791.86610023 2074464.01392562 2292485.08897755 1872026.08217692 64531.2442613294 42624.4217514072 54210.0498137639 25195.9191974772 51569.1942305789 42111.0161634891
"38" 12.5 2167020.98022458 1967406.23838309 1785275.21446838 1843644.44033678 1933484.47425812 1777183.4978716 67021.2674296261 48378.8419274531 59017.3624617645 60946.9236474967 43493.5157808574 54964.4380785032
"39" 12.6666666666667 2117162.24299247 1876893.28614376 2175306.31938203 1969987.85347511 1963219.58578883 1755533.09389027 52061.3666309624 46153.113593699 71910.9527068438 40203.83374439 35985.6950551925 58034.1518641412
"40" 13.3333333333333 2116337.71642281 2349335.83584642 2486919.03010841 2145484.23433745 2124400.17513513 2148801.89192712 43190.5656412818 33357.7096367645 35311.223551235 17302.2922123988 30163.8970100322 26098.8084039732
"41" 13.5 1931063.06801042 2605552.17811146 2257394.95976024 2121403.25268248 2025491.90127054 2208040.72715523 35396.2680490708 75057.0586287251 13626.1265176674 30121.3443585747 24601.1162097636 45062.0556562292
"42" 13.6666666666667 2129342.49371142 2572116.45694472 2279218.70515093 2225458.15624719 2511435.72793463 2137113.25410482 17172.1168847695 31240.2808535797 46514.6674520598 36186.3114836941 30503.267950623 12900.0800046569
"43" 14.3333333333333 2610009.39088631 2445736.43613257 2597976.98529738 2887022.57028434 2361449.07197608 2614497.16723506 26363.7312210739 14762.9965963737 20951.4273007853 17426.6955952777 33529.7028475306 42512.1490607328
"44" 14.5 2566310.15765945 2507989.17600147 2669647.33316848 2539313.01659993 2336587.94925302 2446539.08841213 25922.3248248429 45971.2883584791 21529.4139771652 15327.8451706233 23601.8984773032 29715.0496568275
"45" 14.6666666666667 3107555.67211906 2578417.92612813 2713993.29044735 2704037.46608968 2294358.32750351 2542496.54835771 0 26044.6255164458 32963.4812604941 10859.5882172276 23175.3366414496 36100.3566703935
"46" 15.3333333333333 2400351.50352996 2657690.81855661 2350765.7620329 2677245.34367927 2710195.89297779 2559380.44223497 19357.6734155642 21432.9904722307 9440.8263535458 27042.8822593865 10884.3208553325 15448.9765124847
"47" 15.5 2464680.8100724 2832621.94601141 2591433.45603001 2656670.32416637 3124171.23679299 2498074.10796972 34995.4678914946 17098.3216057027 20898.6569034678 10669.3587315918 37945.3996371618 35469.6120807059
"48" 15.6666666666667 2418261.31114473 2373702.33354632 3132849.40566266 2725880.37793493 2977352.61731031 3200971.72353688 4846.21505239425 0 18910.5597927324 5462.68612812611 11957.2394269491 25814.2880930393
```
