## Supplemental code and simulated data for "How to quantify developmental synchrony in malaria parasites": fixedPcsP10Binom15.txt

```
"Day" "uRBC1" "uRBC2" "uRBC3" "uRBC4" "uRBC5" "uRBC6" "iRBC1" "iRBC2" "iRBC3" "iRBC4" "iRBC5" "iRBC6"
"1" 0.333333333333333 8543907.67617707 9419005.92137743 8646699.8192454 7690712.18247394 7238174.23397804 8919688.7545291 34312.8822336429 75959.7251723986 122772.614066365 15412.2488626732 0 35822.0431908799
"2" 0.5 7204596.33987559 8868525.49641605 8370577.72743729 8354848.24148989 8524973.04692697 8390679.9177179 43488.5090938164 71520.366906581 33616.7780218365 67377.808399112 51458.5898204847 50647.9673101684
"3" 0.666666666666667 7404363.78480421 7218052.32080533 9080277.1691264 7917300.68664405 7889504.18922346 8341355.21779212 74791.5533818607 147307.190220517 147646.783237828 47790.5474042901 161010.289575989 50350.2327029705
"4" 1.33333333333333 9704610.22586728 8611898.91913314 7753896.10403935 7533739.22636695 7970449.26311553 9115345.08291258 157798.540258005 51983.2932744455 142128.441825569 15097.6738003346 113170.67919231 129426.806451091
"5" 1.5 7733071.37493049 7684335.83469231 9488625.39206588 8759799.21218173 7728670.06317531 10420343.2691771 78111.832070005 77619.5538857809 154286.591740909 178771.412493505 109737.708807763 105255.99261795
"6" 1.66666666666667 9127260.55781916 7919894.0059445 8536178.55986408 7831787.54414349 8270969.50548151 7719814.53338509 282286.409004716 261814.677882463 103678.282103612 225607.048596726 151606.365680924 189831.504919305
"7" 2.33333333333333 8303786.27504926 8106387.03375121 7822534.80583335 9002080.62707281 8327062.85789379 8843078.28468694 204191.4657799 182352.264562911 192357.413258197 221362.638370643 293085.028124626 330239.438017355
"8" 2.5 7735511.57670591 7960760.66619368 8333022.68663665 8972349.42315902 8133725.29993849 8158999.91992844 222833.666818689 263165.641857642 222442.084037529 258462.740584828 234304.84403115 252340.203709127
"9" 2.66666666666667 7813669.23802267 8173220.6849364 7376515.75318764 7925587.7112677 7958597.37332524 7129379.00467554 588125.641571599 484852.074530126 371925.164026268 434736.878677131 401273.817142449 343764.606095466
"10" 3.33333333333333 7723817.09976653 6495131.8348738 7687215.96425497 8240622.41391058 7295714.17288532 8214580.87586845 599261.67153361 503932.642360899 473310.53707727 544689.327998354 367851.134767327 450588.824414725
"11" 3.5 8346756.89636831 9309599.52932218 6663570.65249914 7546317.42595286 7708419.64077021 7385215.42536278 570718.4202645 615346.663985048 455628.762564044 568002.386899677 616007.617080989 659681.552156589
"12" 3.66666666666667 8055044.63463469 6884166.71911362 7757430.40661785 6855578.96498649 6761688.35451972 7986953.49778373 662536.138779477 731061.952472243 767218.391863304 744841.173579463 835714.291008055 987151.555905855
"13" 4.33333333333333 6267940.85831121 7277323.73892779 6182626.60712523 7127247.8609208 5758637.3718536 6384271.50628023 854719.207951528 684737.244581827 717626.30261275 827269.840999736 770429.943173158 510190.16356883
"14" 4.5 6076651.85019012 6562611.444583 5632833.16542345 7004755.8112047 6153864.24550252 6104345.11608915 1038865.53879128 911889.061775769 886649.664927765 1394231.97201436 985189.403572329 754469.62108967
"15" 4.66666666666667 5551562.82514978 5771989.15456205 5668162.54736727 5892562.27481957 5608635.3779999 5394695.25290683 1639580.73074372 1515875.93958195 1617393.42611251 1800077.77063679 1437388.96622108 1451364.71271097
"16" 5.33333333333333 4922152.37622215 5245418.55847632 5753348.42907173 6650103.11175181 5622317.84862247 5328409.27714296 1324233.88801916 1748472.85282544 1474476.23056612 1683359.43430309 1494540.1876085 1555840.43492805
"17" 5.5 4827445.01331761 4879195.03988003 4248133.13640415 4532496.28560085 5236112.43521131 4608249.01940389 2029721.19878127 1841459.28502359 1341515.72728552 1979711.02129692 2180477.41636278 1635990.84428702
"18" 5.66666666666667 3837831.71830763 3563745.55255256 3719412.25906888 3755776.34713231 3548238.34835869 3683812.48652376 2158780.34154804 1952888.42972694 1950423.50170685 2040174.80584965 2013263.76505619 1814415.10530275
"19" 6.33333333333333 3336183.27622961 3573283.81311248 3355613.10159524 3733801.41685438 3524573.64140361 3849752.58421149 1844225.53779153 2098595.25532003 1608311.60490659 2192867.4987875 1982572.67328953 2054775.91918036
"20" 6.5 2674637.4853655 3190233.07257426 2776186.54495959 3062194.13035095 2928254.73200629 3250831.39464396 1753570.27186215 2310168.7766917 1521315.84661872 2093014.84330385 1647143.28675354 2167220.92976264
"21" 6.66666666666667 2026699.80831118 2806378.68342362 2586305.42662456 2232492.92984264 2317519.35596387 2331597.60715477 1566739.56812708 2390618.87847198 1753133.20865155 1643362.85113416 1990137.43950801 1954427.40599738
"22" 7.33333333333333 2009457.54509567 2068613.46598698 2048399.27151566 2093284.60958827 2051880.31113191 2061532.14679983 1617722.13919254 1776392.976368 1730935.17777522 1540890.05983581 1834256.64176944 1714167.75576396
"23" 7.5 1598969.5675972 1977613.7843169 1980322.02133326 1924889.27983106 2017268.19554764 2008543.95132316 1246172.01175725 1657705.67214799 1434026.29131029 1326612.88204573 1546809.88845879 1502896.52301803
"24" 7.66666666666667 1563928.67796577 1510838.57424654 1535099.29395231 1511218.98954032 1376298.18271136 1362063.25950371 1068947.88426616 1032660.70899679 1075613.7910006 1076484.75967256 1210728.47652052 1087690.80435188
"25" 8.33333333333333 1669938.71642751 1830036.42610503 1490509.17199366 1608830.53078805 1332880.57135278 1523241.33166088 915105.736246653 1102714.25675559 853058.708499517 866293.362732025 859357.21047745 856823.249059246
"26" 8.5 1430683.06188725 1603789.21364681 1437345.73246318 1320698.87367161 1556798.49030695 1227099.97800415 790874.487627114 782801.878089514 645764.024729833 711145.547361637 787777.54931195 672435.591661717
"27" 8.66666666666667 1285066.63734754 1123992.59655292 1319799.31127669 1318177.42212491 1097955.07970012 1234155.7887967 451509.899608594 472587.796277931 493111.830586895 538410.496360878 439797.132765036 442686.315546641
"28" 9.33333333333333 1624117.55394134 1299624.1637509 1398112.1519524 1632591.18777597 1729193.21750338 1346710.28574585 411117.476060339 414919.587899363 436680.698378835 487657.108036977 389916.117672331 434652.526087283
"29" 9.5 1611159.45469662 1438871.42192498 1371569.48739734 1467274.08704364 1277712.35279405 1310964.69964958 293284.345181181 333137.718376718 297006.531334217 357693.682911137 356190.911648468 280011.877595056
"30" 9.66666666666667 1407903.98235074 1499031.23696693 1476172.82199607 1580540.55638387 1400796.92825143 1311282.89696784 217851.193573902 298368.32774162 240307.203580756 310058.195271477 213024.417660355 224177.169739232
"31" 10.3333333333333 1529140.44898917 1422920.48388496 1198299.344062 1615217.1586646 1478834.14825081 1503268.79200425 181307.480528917 186718.07254599 154182.985579084 187480.563059284 186519.622301904 208882.451736353
"32" 10.5 1375289.48239008 1808278.58413143 1611668.42805127 1451981.8838565 1503019.00628598 1645056.38995179 136017.641115502 144506.063958667 143961.667865146 147117.107174887 167002.111809553 158733.511311137
"33" 10.6666666666667 1653521.23839618 1459125.64422927 1382752.89774956 1522683.42781364 1358734.95544029 1446174.01267625 105543.908833799 99769.2748190951 69718.633499978 97192.5592221474 108581.411125898 92308.9795325263
"34" 11.3333333333333 1665926.00433172 1864828.47755801 1631246.1263711 1763164.46812644 1613376.28185197 1738978.71688335 110114.512013397 89918.3542638033 57414.4599343866 96713.6628086235 67224.0117438321 83850.1268098892
"35" 11.5 1622924.60036767 1717128.98525764 1932819.99202623 1872696.21818208 1772043.15048352 1981671.80464758 74695.2744939094 49464.6209744998 101727.36800138 73973.4472878578 47302.9999102377 61288.8187004407
"36" 11.6666666666667 1640085.84476682 1722975.14541 1842814.01560049 1638807.68933378 1705085.97997781 1793450.69881629 26668.0625165336 64343.4701605393 29964.4555382194 54175.4608044225 38355.7173410142 59287.62640715
"37" 12.3333333333333 2232488.20153913 1863069.92560871 1957557.87888908 1915222.97149082 1983209.50780463 2074972.88372672 64310.359715119 49732.8727575221 44035.0443103884 31141.83693481 44612.0748176911 77488.6139151056
"38" 12.5 1811713.65016379 2304206.18171558 1890060.0523633 1896540.29920242 2038563.71586323 1816380.23572505 29458.7585392486 76172.1051806804 66523.8527746919 30838.0536455678 63048.3623462856 25790.3887425464
"39" 12.6666666666667 2119798.30830124 1899356.3762049 2083005.32892512 1948921.26637815 1998012.69724511 2062949.92861893 25746.5381575049 34815.0863255481 29576.1405729734 56141.7648750908 49131.4597683225 25056.0720075174
"40" 13.3333333333333 2078944.64089287 2037486.36240302 1895951.48020969 2238234.09162658 2373561.03464817 2158652.94361653 25250.3397679296 37347.0005328457 23027.7507717777 22608.4251679453 48440.0211152689 21804.5751880457
"41" 13.5 2281197.04215369 2279550.7897983 2425868.72767156 2205229.87867288 2367265.71727303 2416462.09321189 37092.6348317673 27686.851697955 24503.7245219349 35857.3964011851 19090.8525586535 34310.820796112
"42" 13.6666666666667 2426098.36160107 2650731.45375176 2237804.92018131 2581096.88475787 2249223.53360937 2214633.83701188 29466.7817198511 10645.5078463926 22604.0901028415 26071.685704625 27318.5044567939 26898.3866843548
"43" 14.3333333333333 2578581.9494745 2656415.36865015 2795642.25437333 2711037.6908462 2738752.02651784 2232835.04131259 26046.2823179243 21422.7045858883 5602.4894877221 16364.412620802 22086.7098912729 22553.8893061878
"44" 14.5 2645010.36163302 2084525.57350524 2575128.82716135 2541984.74098386 2642957.43796432 2453846.54234287 37555.9280556413 16810.6901089132 15544.0371860846 30874.3085949456 32100.6976270969 24786.328710534
"45" 14.6666666666667 2501284.37137294 2273031.82940662 2317149.69687592 2690884.39375033 2537768.8526799 2652440.9640667 35515.1939140173 22959.9174687537 28143.5185855375 54916.0080357211 15318.5242616493 32215.8821546562
"46" 15.3333333333333 2825740.12778997 2477925.44938459 2432943.93416393 2714137.20317523 2926068.43714 2655364.58011741 17056.7814554727 4965.78246369657 14685.7782746314 16383.1219507559 23597.3261059678 16028.3576264632
"47" 15.5 2625106.48634002 2620766.89633183 3015195.97325457 2671331.53707311 2791411.34687342 2539466.67364459 21170.2135995163 10525.1682583608 30456.5249823694 10728.2391047113 5594.0107151772 15328.7726779352
"48" 15.6666666666667 2510006.72092268 2854842.9714336 2839956.58498802 2951217.75778212 2683954.08001103 2885872.64597908 10080.3482767979 23022.9271889806 22902.8756853873 23800.1432079203 38108.8814606029 0
```
