## Supplemental code and simulated data for "How to quantify developmental synchrony in malaria parasites": fixedPcsP10Binom16.txt

```
"Day" "uRBC1" "uRBC2" "uRBC3" "uRBC4" "uRBC5" "uRBC6" "iRBC1" "iRBC2" "iRBC3" "iRBC4" "iRBC5" "iRBC6"
"1" 0.333333333333333 8426275.94578166 8196695.90778939 7781576.5568997 8494710.01510184 7345520.25387755 8912825.36998964 33840.4656457095 82794.9081594888 62754.6496524169 85805.1516676954 29500.0813408737 53799.7507242835
"2" 0.5 9449911.35392139 7871060.53828978 7527607.55462044 7889423.6329888 9239360.49553727 9166669.69252544 76208.9625316241 63476.2946636273 30231.3556410459 128283.311105509 74510.9717382038 18370.0795441391
"3" 0.666666666666667 8182448.67617754 7920731.42475233 9357944.52196998 8900902.82119403 8189801.4427424 8598951.16771328 65987.4893240124 96203.215685251 18753.3958356112 163153.004869137 116285.213182955 175488.799341087
"4" 1.33333333333333 8218833.92963708 8480541.66696265 9207610.88640979 7565357.24058738 8348572.87581335 8156721.3711364 83018.5245417887 34058.4002689263 111833.330604167 154395.045726273 118539.574301609 115815.516425872
"5" 1.5 7783564.42980825 9715695.45958668 8660917.80929891 7857415.05965629 8377658.43547757 8513876.20259419 110517.142005391 198279.499175238 212973.388753252 160355.409380741 170972.621132195 103407.403270375
"6" 1.66666666666667 9322309.25190665 8923248.32478981 8109511.19320865 7580182.47326358 8678474.35338324 9242424.25418999 190251.209222585 200727.46742881 182422.542178518 202345.733372539 177111.721497617 188620.903146735
"7" 2.33333333333333 9900925.68620982 7190964.40511651 7298174.50733182 7563952.13156132 7622760.38760931 8645261.61359474 306214.196480716 237717.831574099 256871.566510644 185998.822907246 155566.538522639 212588.400334297
"8" 2.5 8029658.35686423 8167181.57885868 7997389.64739213 8422612.0317489 8176706.19454208 7605706.91776764 265443.251466586 358060.152726581 315905.204366841 480783.350649515 183934.086175793 267695.68861708
"9" 2.66666666666667 8223000.23013553 7119804.70189759 7998644.15364559 7782523.63912823 7872295.36578951 8338228.93643534 487805.09839787 390537.81065261 474495.839623044 603816.489242707 379586.569000333 438854.154549228
"10" 3.33333333333333 7648680.0093146 8066732.03143389 7742843.83199965 7384204.82441307 8422910.76156386 8656766.9179315 436605.412793857 551571.420952745 547138.85750747 438046.04890586 518608.093599473 552559.590506266
"11" 3.5 6855631.91637379 8637995.46166524 7457784.22360048 6860304.03009255 6948855.89708047 7915447.89040657 579977.537393878 454631.340087644 544130.179404327 484775.23124851 637231.326806506 559335.718165775
"12" 3.66666666666667 5826082.48922397 6359800.61321274 7325841.01310076 6889734.30404139 7209146.78226994 7564877.53123501 590307.917410359 738191.14260505 1232384.46949359 851540.19488152 818856.316026207 821904.654169657
"13" 4.33333333333333 6408431.75769586 7519410.09498586 6790489.40606873 6125960.80132424 6362128.78604523 7417460.86823762 857363.885950239 725557.11442846 822166.878761685 741708.258456298 802430.657699398 1049960.21422542
"14" 4.5 6913641.49807823 6505653.1104796 6668062.10603818 5994397.45681126 6411273.35094612 6657497.78326152 1336527.35404376 1130089.97693777 807343.842435117 1298056.87020974 1167063.94331643 1211884.93926983
"15" 4.66666666666667 5782146.65355171 4930309.56229694 4991482.58378326 6156132.43862215 5966093.40506031 5867839.58147256 1481856.68005597 1406849.25813615 1279224.17976355 1539033.10965554 1491523.35126508 1201846.66126546
"16" 5.33333333333333 5756828.93521469 5448461.98568405 4745740.45326505 6019154.23839858 4870562.38159586 6001189.5350342 1493585.34087434 1362115.49642101 1186435.11331626 1697710.16980473 1487874.14790265 1732302.1338243
"17" 5.5 4428137.07672457 5203367.15218192 5127832.54871324 4235684.5635822 4269191.78383821 4578349.03846927 1539702.64931932 1734455.71739397 1637118.04325673 1647210.6636153 1423063.92794607 1727916.85473909
"18" 5.66666666666667 4247222.54885211 4177119.41037859 3397685.249783 4369628.77031597 3343097.90389203 3576688.8371615 1855108.69949862 2094831.65625593 1961439.74987473 2152205.21523026 1737597.99867944 1714270.98112474
"19" 6.33333333333333 3750270.52424169 4170952.40392458 4055342.14002501 4276630.7391296 3761079.57362163 3089137.21785459 1949228.75272137 1787551.03025339 1771298.86575805 2049746.09390235 1786235.43172001 1798738.12685204
"20" 6.5 2901294.9440989 2662100.37090332 3394840.50970793 3342605.81869699 3608222.2797171 3323463.78041276 1902173.50639597 1730804.53157741 1909597.78671071 1784090.22224931 1777184.10792036 1837194.26370643
"21" 6.66666666666667 2443064.00874591 2487751.19441495 2292659.9468545 2502229.12476061 2273759.64543335 2227585.02761788 2273275.77647786 1511848.79660587 1593204.36984804 1982052.46083188 1567050.56644731 1736089.39874846
"22" 7.33333333333333 2167785.82101653 2024703.60149834 2356341.89954027 2048804.1996348 2067361.34912483 2005007.84297523 1494014.5523222 1565196.40115829 1763136.94580986 1831506.78452201 1472640.96102043 1941857.98965317
"23" 7.5 1797086.44487907 2073742.14859124 1759735.03856455 1968852.97657049 1871650.56665127 1953916.11152492 1218159.26800528 1371012.25106198 1192840.52949678 1258774.85387294 1366499.20264158 1522802.94812796
"24" 7.66666666666667 1615805.1299908 1274118.76501111 1282772.28719972 1352357.04033414 1313007.08373615 1448332.38369173 854844.915866691 945600.337795699 1049540.96225432 1088720.64979969 1074278.52305685 1066133.56021752
"25" 8.33333333333333 1522514.49150845 1537191.74802129 1675015.19495724 1264003.25144083 1358282.56259483 1527163.0252432 901871.64146679 857187.921793802 950400.471119939 885662.142166021 790898.7073337 815111.553350664
"26" 8.5 1321088.01854351 1581586.3244853 1364487.59905288 1332714.76372383 1470947.24218478 1509355.50349634 692765.668260623 814756.591401518 672061.056249928 796222.558518709 863889.650172011 784497.845282293
"27" 8.66666666666667 1235421.87414367 1374094.69517811 1350514.4032983 1408336.84303504 1321807.74309044 1347384.36055408 443140.45485588 503083.850147178 494450.628529977 547686.55006918 524292.456756544 561092.070825636
"28" 9.33333333333333 1422572.16963004 1396421.72871516 1538896.3476607 1519162.64080518 1464984.21583875 1441218.55457346 401238.304254626 445823.295975023 475365.887497285 398972.006676108 442547.315201289 435368.1050274
"29" 9.5 1360023.63550626 1589090.13488947 1298763.04426088 1453714.81591857 1486079.18835474 1535444.2079913 278559.057874775 387390.13238599 357822.471377997 395795.127998186 348586.476280742 355496.934855128
"30" 9.66666666666667 1409928.13660072 1313135.11312363 1202580.24864607 1172938.07941477 1384849.09277574 1175855.78157769 214413.034598267 253851.895377121 253328.042692997 223416.777031384 221704.379121871 194605.502312391
"31" 10.3333333333333 1465141.08091196 1789179.76072548 1326554.43411538 1572402.03682152 1594396.98364533 1389988.23261284 148450.417889758 181282.530822405 170685.333509203 186436.930540359 185063.935601691 168294.539374649
"32" 10.5 1462781.84788442 1424304.79025717 1801505.73005648 1532508.11131299 1680749.69337811 1474167.84961706 169787.178772298 120494.33149681 135597.205488122 129648.191629516 130402.99345175 189678.48177917
"33" 10.6666666666667 1609982.47326889 1427082.37406447 1594422.08853464 1872557.95468272 1622636.97548737 1399676.69480993 95507.4348549343 134276.897340858 112667.942016367 86184.6757385351 118389.822245859 115124.922949735
"34" 11.3333333333333 1717096.06879505 1567767.35763115 1877852.308468 1472209.42475451 1683438.50433237 1592671.12956846 125281.687422815 100070.256870073 124122.434035198 87334.4574006912 99864.9960197166 83824.796293077
"35" 11.5 1735768.53981906 1596967.53526811 1558127.76817103 1893345.92449451 2019545.94402345 1834704.77877887 95210.9325639147 84050.9229088477 48189.5186032276 125146.532322665 101825.845917149 108838.419080102
"36" 11.6666666666667 1718739.29794484 1713936.83600094 1835577.02908351 1835003.88364019 1856401.99162033 1704415.66363381 67891.9889001079 27868.8916422916 52876.7045415004 88480.2711189192 61368.660880011 49098.3936026201
"37" 12.3333333333333 2065374.97201475 1752647.99113438 1992247.29648251 2195031.46039905 2098166.36793511 1798488.8290165 46460.3776935833 46785.2646504045 70120.5052592186 72563.0234842661 29791.4088753463 32966.1903485713
"38" 12.5 2032820.20316865 1986949.8388041 1737557.1527709 1830866.77304461 2089548.52746955 1929478.83263308 28863.5728644636 57237.2381548506 53738.881013533 52741.0181535485 64625.21218978 47446.2008024527
"39" 12.6666666666667 1972715.03500716 2024051.79174622 2165333.95058161 1959640.43065056 2035164.339696 2077014.76722093 65213.720165526 54030.1299644783 39690.4390126975 39992.6618500114 33092.1030844878 42388.0564738965
"40" 13.3333333333333 2724140.65326825 2344535.20950049 1974863.22630961 2090815.66748817 2065303.86202824 2215133.7409436 49933.3317299678 52740.0558374343 36199.1222745143 21119.3501766482 29324.801286405 17863.9817818032
"41" 13.5 2674258.51344804 2341829.61948134 2182617.57264439 2024273.15107152 2018777.97484426 2158555.59064839 37971.2162152866 38078.5303980705 22046.6421479231 41311.6969606432 62436.432211678 44052.1549111916
"42" 13.6666666666667 2534642.95143381 2318601.91821191 2079952.01786405 2081914.8010653 2579681.82288866 2287043.08800609 25602.454054887 37700.8441985676 29532.7872719033 25286.4145878377 36628.3423128207 41921.3600652847
"43" 14.3333333333333 2296473.69367215 2355585.30596866 2351920.12656923 2122195.80684932 2260236.25208254 2280108.87909721 27892.3930405525 14218.824784519 33394.4034198471 12810.0350514043 55579.5799692428 18387.9748314291
"44" 14.5 2569564.66008008 2492208.80682334 1926866.46923653 2330709.83995926 2540827.29113621 3060698.33473064 5149.42817651319 30269.7425929961 23403.2364684599 23542.5236359521 15336.985660782 24683.0510865374
"45" 14.6666666666667 2501369.75303982 2474037.09523533 2450329.07026327 2480688.18825778 2552386.27962238 2661428.93901188 5012.76503615195 4957.99017081229 24750.798689528 30129.8160517139 31000.6430723366 26883.1205960796
"46" 15.3333333333333 2965944.27603869 2481842.0178982 2882849.51302628 2431256.48974263 2898650.53517514 2549289.46885309 17903.0841611993 30143.8301769012 17401.5061148467 34520.8832214978 29279.2983351024 30963.0299860699
"47" 15.5 2992956.85583998 2599174.99886455 2853821.54200937 3013503.95332435 3175371.22062764 2415564.1800784 12019.9070515662 10438.453810701 5719.08124651176 18190.1647081953 32074.4567740165 34298.0715224113
"48" 15.6666666666667 3066479.08937285 2603803.21493443 2516369.16656871 2946161.9957071 2883430.00409505 2709199.49422952 12315.1770657544 15717.122021737 20293.2997303928 29759.2120778495 11580.0401770886 27365.6514568638
```
