## Supplemental code and simulated data for "How to quantify developmental synchrony in malaria parasites": fixedPcsP10Binom17.txt

```
"Day" "uRBC1" "uRBC2" "uRBC3" "uRBC4" "uRBC5" "uRBC6" "iRBC1" "iRBC2" "iRBC3" "iRBC4" "iRBC5" "iRBC6"
"1" 0.333333333333333 7931138.8572058 10046665.9658318 8426801.12841701 8225315.5459916 7892063.36210248 8882223.87415471 31851.963281951 0 16887.3770108557 16483.5982885603 31695.0335827409 35671.5818239145
"2" 0.5 7920645.94525116 9446994.16340984 8779405.2750128 8004313.47553084 7363529.45717966 10553300.4543972 63876.176977832 57024.1096382888 17593.9985471198 146718.576944557 59383.3020740295 63702.0148152749
"3" 0.666666666666667 8371037.33722212 7927763.1738925 8138440.43746904 9277110.18623366 8507084.46974081 8483770.10876788 50529.4004258881 80078.415897904 82206.4690653438 189328.779310891 85930.146158998 68417.5008771603
"4" 1.33333333333333 7176246.60327722 8270662.85884427 7872981.35745527 8123745.58949439 8869083.16853119 9012430.5664543 72487.3394270426 117433.346880142 79525.0642167199 98668.9747711869 53535.7132909327 165197.301625435
"5" 1.5 8468234.6118256 7990288.61853708 10549129.0489017 9729092.18720414 8611640.20042635 8286171.92105293 172821.114527053 113452.373894036 215288.34793677 158196.620930149 122274.810148041 117653.556688378
"6" 1.66666666666667 8067858.86383807 8386597.11081658 8169156.369051 8737965.58615076 7536598.95628304 8248106.82097189 215363.78897309 295180.436612592 200880.894320926 364081.899422948 153808.14196496 237599.784966269
"7" 2.33333333333333 6807900.84414679 7774097.70881007 8019383.3136674 8146019.23504486 7442735.23000115 7546677.29527228 254236.960984735 256994.965580498 316773.977047153 200311.948402742 198676.710451776 233402.390575431
"8" 2.5 8774241.45443544 8148225.45208421 7780531.01173508 8396454.55258252 7913336.72325177 8321928.82987422 384674.468774831 252006.972744873 461556.924424963 171356.215358827 211238.967971813 401267.008568359
"9" 2.66666666666667 7810003.23919366 8163278.07791118 7047370.39236397 7087678.55726973 6473319.80544471 8130191.50006899 258181.9252626 322457.969813539 402281.185187795 159436.531963123 427874.016991015 338757.979169541
"10" 3.33333333333333 7633604.57868525 8450268.11408475 7631997.52807307 7538594.14528194 8249079.69334139 7755329.15765302 368077.36962214 520292.516578467 401684.080424899 346964.584092474 434162.089123231 408175.218823843
"11" 3.5 6622626.6618695 6970783.16660201 7907853.24844463 7378108.8317171 8260639.24421169 6968968.19938196 378035.771396356 879197.876868722 576967.833577506 747561.687795124 836981.068796779 672444.299940365
"12" 3.66666666666667 7458854.60226052 6705267.6974358 6514808.74398773 5663204.5401575 6162707.2504434 6370672.82703958 792090.754222356 598945.48059884 628621.896349693 816434.521807603 730701.307099554 692157.358148424
"13" 4.33333333333333 7422730.9031434 6180637.75447504 7113781.63765551 6787921.58747508 6660066.64404447 7290110.76959808 955069.213271272 939912.653906342 1216173.4415664 960847.347998756 856938.59754071 616733.882894414
"14" 4.5 6303888.95713663 6489980.9785815 6331848.34994446 6400964.59314656 6204025.3824066 5449334.1013616 1009207.2808409 1074099.41603563 929445.629349646 1165187.40820871 1043667.82133943 872399.194881555
"15" 4.66666666666667 5191704.45875644 4966532.31765126 5734730.25089152 6477336.17198445 5774005.80484675 5671204.4439704 1447303.80052289 1149886.7927567 1469704.73766567 1680517.94890277 1572057.56009822 1489407.2277094
"16" 5.33333333333333 5448639.14786913 5620026.69611997 5532546.23426821 5101856.84585781 4885836.86217236 5403301.10681467 1413626.78143708 1603658.00326302 1883735.58110472 1611112.68816563 1236765.72200353 1506291.10138823
"17" 5.5 4353350.42306773 5414713.73873335 4716047.84714572 4680389.82223913 4755456.56189351 4448596.1130883 1545498.38867716 1691209.80291147 1744291.66949225 1527023.7351072 1776763.99015802 1628720.98129462
"18" 5.66666666666667 3626193.37238853 3833850.94250606 4143048.07581746 4003859.07400169 3407794.00030959 3988763.47659716 1987109.06164944 1871284.38860415 1792550.88667174 2044266.41542684 1900296.34285177 1964614.84668218
"19" 6.33333333333333 3741647.45753039 3959859.82694388 3833915.83607408 3877963.47599803 4140572.23789428 2973769.07312275 2123003.72982132 2427010.86167528 1922714.54842154 2051644.28546685 2209998.67912149 1587226.43780171
"20" 6.5 3351350.48507358 2670892.61319545 2726113.46368456 2808609.14364636 3090106.95808724 3250171.78968411 1836498.56302794 1751115.02454536 2176968.30553227 1721405.60417035 1663903.74666236 2166781.19312274
"21" 6.66666666666667 2396326.26583616 2106666.38920404 2276192.07959232 2275532.2735055 2159797.50670792 2252055.78972836 1852479.17004355 1655237.87723174 1703164.70291174 1759099.41710709 1696983.75527051 1813026.86321092
"22" 7.33333333333333 2165161.80544463 2131450.75127716 2181749.03587253 2038158.67923253 2406856.32874514 2334215.98866582 1859302.51694316 1518293.68584126 1566960.64775725 1588458.18772927 1786273.16384221 1746581.19431638
"23" 7.5 1840694.5058726 1779767.23266963 2016588.38750083 1635627.9063721 1993008.68383974 2005689.55486449 1446259.9688999 1278252.06745001 1389810.91571003 1393312.66098364 1795981.2093917 1513064.05016093
"24" 7.66666666666667 1383323.31823864 1509084.56931253 1342306.95782272 1363774.99574486 1618932.0817181 1461753.07341513 1122697.18581687 1074964.35074317 1071914.18934045 1106831.88060453 1017765.11977718 1360164.05672991
"25" 8.33333333333333 1585010.14695271 1643321.2804786 1343428.56774941 1600871.11505802 1491246.50497001 1445101.60640867 988058.273425063 981792.586100635 851716.15079538 981179.070519433 937493.731137496 923917.42049079
"26" 8.5 1342448.61172626 1301650.37379981 1440313.16047759 1457571.29292276 1564208.20126703 1424064.86065555 710225.106509613 777663.322366019 617277.06877611 744198.03173398 777420.842545889 714170.665854287
"27" 8.66666666666667 1401382.58061224 1278771.58703081 1267842.69542303 1192267.54468198 1461546.80846463 1247415.52032192 555855.660466308 553279.397254016 527968.487895707 477574.954872613 579719.683804405 489932.001017802
"28" 9.33333333333333 1387297.91011755 1623056.39316195 1471678.40025367 1528506.46196796 1457618.78459986 1415676.93058811 433303.021795244 431445.370334189 391205.650700342 477407.530115976 533663.708022898 447055.872817298
"29" 9.5 1474234.12646198 1522278.57856942 1482381.09463604 1210649.03144208 1365279.6629951 1132761.20936569 310552.951579157 320673.695727699 389312.20667209 314097.859542907 307857.178910659 272649.720368417
"30" 9.66666666666667 1465868.85078204 1434800.668947 1501820.38687797 1277751.7304491 1337551.82467224 1456528.33250515 238629.812918007 218195.493434337 248553.024401715 218444.675229003 206965.293886929 245023.457804605
"31" 10.3333333333333 1403151.45972097 1561471.68565251 1710991.95908152 1535347.61464259 1542092.72767554 1335176.31208805 145580.83577679 192990.882496377 207160.461413458 201470.953957625 152514.665374504 175204.131450469
"32" 10.5 1447962.93036947 1526992.07385478 1557906.96667938 1499136.25761673 1551443.4892799 1489381.87739814 182625.955181735 125596.75066338 169262.619439667 162877.331758802 109630.91037738 165486.87526646
"33" 10.6666666666667 1704299.20401328 1658637.64212738 1742566.72127194 1584722.22211518 1691420.56495114 1497646.88743003 132230.110656202 98393.7584312851 84023.1333108064 104747.097837038 104142.667481068 119682.364654236
"34" 11.3333333333333 1618498.50746328 1732061.71081415 1588816.51263242 1534873.92662782 1678287.88219581 1839664.41619743 70957.1370704153 75935.8996390335 87150.2728448161 115528.145014997 92057.9850993481 76652.6840082264
"35" 11.5 1607490.78608032 1806076.17013826 1725089.10492871 1609390.29759561 1925139.87333719 1777142.44599313 88174.6000803553 59704.9973599425 71878.7127053629 39575.1712523509 59540.4084537275 85690.306620214
"36" 11.6666666666667 1492238.50165186 1930340.50308361 1803850.15693135 1828248.23823912 1916832.80167466 1807850.51885165 52521.8520250137 55606.5165497337 67363.6988065647 48803.3410618245 79868.0334031107 36894.9085479929
"37" 12.3333333333333 1723498.19679759 1817719.18815116 1814862.06170135 2134220.20627542 2011015.45339668 1937943.26579986 71812.4248665662 56218.1192211699 56129.7544856089 66006.8105033636 70781.0822106491 68209.1832683182
"38" 12.5 2250415.26346709 1682529.01492613 1743839.01199771 2107773.53332749 1879851.54629378 1939754.46422194 60072.6867044602 34337.3268352272 68883.4536963752 56265.0019163395 62143.8527700422 68272.931452946
"39" 12.6666666666667 2009600.34946417 2049210.60861976 1865846.43453734 2426404.58374381 2009086.45125639 1920372.3101461 20298.993428931 54701.7205586383 22662.1024437733 49518.4608927309 28526.5824722002 27266.9496369628
"40" 13.3333333333333 2240020.78195702 1926645.41802943 2268036.30644511 1912246.70103656 2173268.44722428 2622744.88694402 36423.1021456427 35315.2927948368 18290.6153745574 43015.7744609451 30857.7669991277 31855.2010560003
"41" 13.5 2448334.62267501 2331793.16342051 2127710.76711178 2008075.09606474 2246846.4912077 2324970.36742137 29736.8577652835 28321.3744545001 12843.3245499705 49378.8958048707 41184.5589019741 33011.7496388429
"42" 13.6666666666667 2448957.54084318 2389415.53437774 2546692.28460375 1867741.86503398 2159592.64420613 2428088.17832491 29744.4235729941 53749.6336976588 30931.4852381022 18866.0794447877 39585.2012176277 34475.8970553233
"43" 14.3333333333333 2510006.90395284 2417529.74792873 2132640.54200543 2652426.27823462 2048632.78940148 2519008.61899973 25353.6050904327 39309.4267955891 12873.0817424875 21390.5345018921 16521.2321725926 20314.5856370946
"44" 14.5 2792635.64971291 2772876.30165101 2424011.06221703 3080880.24251341 2586233.00664431 2366154.17528852 39652.0274807107 22361.9056584759 19548.4763082019 31120.0024496304 26123.5657236799 23900.5472251366
"45" 14.6666666666667 2527083.60882776 2768327.46475531 2516730.80916195 2290480.90942552 2766116.1240349 2803952.5036217 35881.5116872095 27962.9036843971 20296.216202919 32522.0413103015 22307.3880970556 28322.7525618354
"46" 15.3333333333333 2483808.98675256 2733957.89652107 2579492.07334908 2886337.86725485 2850070.7862055 2779920.86101886 40387.1379959766 33205.9663545069 26055.4754883746 29154.9279520692 22984.4418242379 11164.3408073047
"47" 15.5 2729280.47767651 2640093.60579082 2527743.24423543 2647437.00238554 2788682.08561254 2429999.48296589 5469.49995526355 15936.1787069869 15258.0075104754 32155.105292132 11199.5264482431 14668.0049273595
"48" 15.6666666666667 2902692.03205259 2694853.49594483 3237726.51805027 2831739.01947357 2707140.7411248 2642895.79568617 11657.3977190867 32731.0141207874 13002.9177431738 28603.424439127 32880.2519164955 37525.9037927042
```
