## Supplemental code and simulated data for "How to quantify developmental synchrony in malaria parasites": fixedPcsP10Binom18.txt

```
"Day" "uRBC1" "uRBC2" "uRBC3" "uRBC4" "uRBC5" "uRBC6" "iRBC1" "iRBC2" "iRBC3" "iRBC4" "iRBC5" "iRBC6"
"1" 0.333333333333333 7400047.36763749 9139650.0670159 8322356.03923478 9327206.06957487 8152478.0527275 8485597.88697664 44668.2939696428 36705.4219558872 50235.5495326043 75219.4037868941 32740.8757137651 34078.7063734002
"2" 0.5 8595515.26530678 7748379.99524919 8400892.88198281 7840287.35334212 9144011.25484744 9281323.9730847 17225.4814936008 62486.935445558 67749.1361450226 63228.1238172752 73742.0262487697 56024.0883687205
"3" 0.666666666666667 8591882.7531771 8583271.00195509 8487125.26287456 7604631.15719826 8374616.54704498 7738306.34994756 86786.6944765364 121872.002056157 103082.493071351 45903.2061802712 118909.362736947 93987.5265175817
"4" 1.33333333333333 8900243.17967378 8734496.71727187 7951345.59330939 8355605.73287819 8469603.08145255 7748435.6659621 89901.4462593311 88227.2395684027 96575.0476920169 67383.9172006306 137717.123275651 142028.352329244
"5" 1.5 8436219.52409165 9065561.84479131 7388795.06634566 8071731.57995574 8166764.15785161 8465967.30205022 137174.301204742 91571.3317655688 181691.681959319 98037.2256674786 183710.441178666 102825.513790084
"6" 1.66666666666667 8572573.32389084 7814875.98209705 7972529.3750043 7904038.32185588 7777803.35906407 7941685.24916092 104120.323771954 143246.199264508 179341.151584964 398522.940597775 324075.139961003 129133.093482291
"7" 2.33333333333333 7688718.36480324 7287137.0813152 8860718.47145448 9240714.81937128 8727349.47828492 7355689.95158075 320363.265200135 179191.895442177 274042.839323334 246672.05883332 232968.261227318 258895.919620855
"8" 2.5 7950254.89978035 7540877.35675042 7882611.44386769 6933513.23123766 7708658.07156911 7419330.05486317 383345.624098424 217226.919741782 311371.346015564 258927.880004726 337957.869525994 229463.816129789
"9" 2.66666666666667 8609235.52146396 8773819.47396192 8009204.82591059 7308924.93057079 8185821.1264219 7946178.60453728 415120.371055914 481264.359331245 511225.83995174 336394.034461417 305694.564887125 418219.926554594
"10" 3.33333333333333 7407860.10224327 6895450.07724629 7145331.09632178 7995576.44863867 8135959.13123106 7555642.81740795 439449.328099177 347669.75179393 328864.611127781 247285.869545526 410216.426784759 364318.207128685
"11" 3.5 6515158.22409268 7625471.52342541 7625725.82509457 6981759.33220904 7304191.62658256 7004683.77553922 520649.793286024 486732.224899494 681165.051914765 574257.261090787 288523.1619648 659084.031396469
"12" 3.66666666666667 6288578.8394742 6910431.78402894 7554939.96619747 7980992.79737404 7276882.23059753 6926726.68091021 652457.407186064 854098.310385599 747191.864788761 828050.025334613 899389.938613178 685060.880529581
"13" 4.33333333333333 6963021.07331415 6413989.58192229 5466510.90326134 5999431.38246174 6817106.1381611 7580209.70293181 949502.873633748 634350.617992314 675636.179054772 912355.924521831 842563.679997439 842245.522547979
"14" 4.5 6013318.84552608 5916781.80799473 6119123.70474676 6519154.73069412 7094186.52103951 6497502.9292013 1011586.34784551 995346.472372945 1235592.2865354 1026163.2446463 1212823.45675851 1093037.87594041
"15" 4.66666666666667 6082187.43419126 5772593.14233118 5057012.12002667 5299254.4489189 4972018.19694003 6029388.03643717 1577998.25118816 1319044.62466044 1360515.95107317 1391723.39062517 1518867.17765531 1602748.71854659
"16" 5.33333333333333 6295080.1081806 5823653.28758387 5253216.67024251 5179121.04370051 5548429.73158285 4790912.86291642 1713927.66304154 1313176.72171009 1413301.94681651 1426900.69571341 1869257.07534609 1431051.89411789
"17" 5.5 4321318.40666405 5061197.79748129 4927310.5801614 5132361.29558914 4217244.58170202 4464883.15340586 1598295.84904013 1910149.03100533 1973684.63014868 1692587.2357794 1689260.43468736 1472461.46548491
"18" 5.66666666666667 3488220.98941906 4433134.15482412 4496039.50814651 3947222.14014222 3477999.1450753 3819845.40705821 1718078.99478849 2304151.79475661 2038901.63741528 1707823.90590681 1759951.37461642 2111591.56042349
"19" 6.33333333333333 3223968.60741062 3436627.2062159 3099130.60376769 3285829.69481249 3591456.63407003 3950971.40477221 1797789.34805763 2001074.06944217 1964808.29127756 1996854.70199216 2219961.86766141 1825302.57881289
"20" 6.5 3140405.03180993 3040901.72534461 2982225.56979638 2927517.56609922 3121380.34143405 3059586.78962072 1661437.52447437 1801298.47424872 2195249.37776678 1734134.60921801 2115834.99654255 2091232.72152527
"21" 6.66666666666667 2016188.97348331 2528909.18602722 2270596.30578612 2229595.45544286 2155888.32896047 2052876.8598398 1610050.18745789 2069107.51584045 1630771.91721409 1839009.39025579 1548387.15035305 1864827.07115219
"22" 7.33333333333333 2482980.07405912 2109386.44970156 2196339.97808842 2215661.80742222 2154944.73735374 2118894.94941832 1888463.71829849 1465844.82097905 1725695.69706947 1769341.44333717 2120739.26533226 1638010.98926665
"23" 7.5 1805408.57541993 2074013.17202272 1735099.59123536 1827979.73911937 2085791.51577442 1901409.88427168 1441729.15015549 1629581.77801785 1419626.93828348 1413119.08910647 1322364.55575241 1365617.40829134
"24" 7.66666666666667 1389173.1686213 1551318.53542807 1770274.61393563 1703545.94703021 1411465.88886044 1346897.19537516 989548.010524763 1086978.29353123 1240396.49819979 1371446.73713984 1118042.8725382 1024400.68380646
"25" 8.33333333333333 1607353.92473329 1637587.15146708 1491762.61217837 1617799.63554386 1611684.25811493 1525679.34806383 850373.788926176 806572.776095725 1062625.42237363 1017053.19107481 837683.915312013 919319.607166669
"26" 8.5 1274743.09881922 1399217.52734715 1453084.44525071 1518855.85902541 1447858.89412657 1399021.92795586 781294.157340811 701709.690891812 803257.861039214 708205.517844693 828648.801040995 664432.243070482
"27" 8.66666666666667 1350548.59986201 1189893.3945532 1263512.32417424 1389863.17540667 1297600.0315008 1524232.96367731 464704.894576176 486012.79495835 399003.891844498 529837.34311083 479934.258226323 592757.263652286
"28" 9.33333333333333 1351609.19895254 1459823.7655094 1340839.65484547 1577140.00863161 1495728.04231432 1426759.91418565 426823.95756396 436051.254632678 378185.543674364 424306.702829825 388060.424076511 402419.462975439
"29" 9.5 1365004.86737249 1403378.8585937 1459939.01060605 1636477.26261621 1529744.93193781 1291220.2443033 385001.372848651 329187.633497289 338015.435953126 369009.578825224 304481.605157885 335001.725851989
"30" 9.66666666666667 1414875.09358555 1435321.24619745 1311210.97179222 1511540.81710236 1222554.6397052 1577090.86382093 261517.197392589 241455.910575272 257223.204992732 202224.281653151 225969.814921814 231499.576340687
"31" 10.3333333333333 1598002.25922098 1510248.88800454 1648316.65566188 1405716.34955004 1446638.28440718 1574224.83217705 201549.83449634 194320.963016385 212085.890231889 170198.840528481 182458.882718023 194567.114089298
"32" 10.5 1693964.34804544 1524345.28731383 1748438.23982543 1630711.01877627 1714266.07186343 1583737.62287533 127502.692863635 147085.948775896 181405.291990717 161279.111747104 182045.954534169 175970.846986148
"33" 10.6666666666667 1421902.40279895 1874526.52658079 1627475.10118443 1539089.12376098 1397038.17162756 1669320.44340005 90759.727838231 136768.029836366 133861.588409109 105236.863163144 118187.611048752 91566.1002708886
"34" 11.3333333333333 1787908.92676506 1670745.31600274 1773043.83283497 1707722.73505216 1455181.06863696 1826658.15740441 82288.6953741239 73247.7069646295 97255.5688896819 82343.0249605862 83065.3041293827 88077.856646334
"35" 11.5 1952560.92155356 1744933.07621272 1603225.10607185 1703247.31371963 1837959.87058227 1908911.20148016 77128.1860904731 72705.5448421967 113289.996788803 78392.1357778907 109031.517746406 63104.5025282698
"36" 11.6666666666667 1764044.48938632 1736765.15690174 1948691.48229333 2025292.10427682 1853634.53048949 1840368.3996304 47089.4832895733 57413.7241950989 72772.7109570124 62637.9001322727 65241.7950689884 84703.1481001439
"37" 12.3333333333333 2023229.02629392 2190170.73620809 2033114.28481938 1980130.35310621 1911637.68362786 1985368.54655289 71210.9595175913 44697.3619634305 67210.3895808059 28115.4411191552 51029.3426841113 40517.725439855
"38" 12.5 2011982.36219278 1939055.14786652 2126937.42643468 1696750.85627445 2012918.53744225 2240255.0242392 70815.1141972615 51761.2257130692 56776.5637446629 45293.1440073263 53732.9383711484 36426.910963239
"39" 12.6666666666667 1914450.53645242 2147338.90732868 1955911.26448509 2128493.06292533 1786044.80362083 1960960.77597214 15439.117229455 48304.1471996227 27771.5595362995 25852.1424646801 21692.85186584 60648.2714218188
"40" 13.3333333333333 2840262.37112996 2385577.38646956 2479068.31552643 2532161.91557645 2089989.15543798 2497040.36974219 57964.5381863258 48685.252785093 30110.1414841266 41173.364480918 29675.30240987 35454.9342559743
"41" 13.5 2473523.50252416 2496594.45723153 2044113.6278459 2198521.53436266 2127097.12665973 2056697.77158937 24985.0858840825 25218.1258306215 58883.9316663429 44867.7864155645 34586.9451489386 33442.2401884451
"42" 13.6666666666667 2270336.57822469 2355334.76405367 2127196.50504539 2297191.92641563 2421859.91090435 2298843.75479076 13704.244938982 28607.3048265628 30203.6014915167 51675.0740093496 19531.1283137447 32640.7835365828
"43" 14.3333333333333 2495380.10899321 2768211.86762424 2630133.33770544 2725588.5248695 2343080.24549072 2500793.08904967 20124.033137042 33622.0064893632 26567.0034111661 10946.1386540944 18895.8084313767 20167.6862020135
"44" 14.5 2463625.77081495 2527543.79310692 2795608.96634796 2343260.57098627 2767542.27791176 2097929.33821109 14870.9805079373 10150.77828557 11227.3452463774 57621.1615816296 11114.6276221356 25480.9231361671
"45" 14.6666666666667 2387582.97256499 2598970.51974089 2432918.80653901 2809442.55589666 2454861.75749477 3022054.91107258 9588.68663680721 15687.9508233857 24574.937439788 16958.40577 34856.0492950576 18241.7801473194
"46" 15.3333333333333 2626883.21077509 2495624.33951113 2717508.6799455 2251424.81709141 2657747.91322685 2762992.65517752 37298.5445748999 5001.25118138503 33006.1782989333 9041.86673530688 26845.938517443 16678.0240755182
"47" 15.5 3161342.45765259 2615249.12181853 3315399.35768072 2413068.98640607 2904995.98936566 2720567.18075468 12696.154448404 5240.98020404516 26737.0915941993 29308.530199264 29343.3938319764 16421.9346926842
"48" 15.6666666666667 2678864.78072646 2531058.91424431 3198894.32943892 2963477.8958799 2573934.32838797 3414025.10905051 5368.4664944418 10164.895237929 6410.6098786351 5938.83345867715 10337.0856561766 6841.73368547197
```
