## Supplemental code and simulated data for "How to quantify developmental synchrony in malaria parasites": fixedPcsP10Binom19.txt

```
"Day" "uRBC1" "uRBC2" "uRBC3" "uRBC4" "uRBC5" "uRBC6" "iRBC1" "iRBC2" "iRBC3" "iRBC4" "iRBC5" "iRBC6"
"1" 0.333333333333333 8292324.99179729 8749350.41611757 8756645.85567841 8520491.68648609 8015404.88151642 8339212.67887342 50054.2756044102 52812.9803789793 88450.9682391759 0 48382.7256429563 0
"2" 0.5 8768557.1577469 7523720.04660796 9733824.44154348 8094906.59257147 9994066.34648219 8886997.28563712 52928.9164451523 91381.2151409873 98321.4590054897 16222.257700544 0 53643.8467945903
"3" 0.666666666666667 8683246.97995708 8693402.698077 8252231.43672625 8494403.38780421 10306274.1626339 8936931.53259787 34872.4778311529 34913.2638476988 33141.49171376 51274.064715116 83115.1142147899 126893.551172789
"4" 1.33333333333333 7678773.13324459 8439461.66846914 8268381.56304621 8567997.57690825 9716413.37705654 7416495.8993799 109029.233129234 50942.4245581638 66680.4964761791 51718.2952328466 137961.244704657 59810.4508014508
"5" 1.5 9506195.06129691 9715903.49294497 8309551.11216676 8711354.5512459 8875752.03337928 7470076.82483303 134976.400464662 157982.170616991 256996.426149488 159678.596662349 199659.043695648 106065.99954124
"6" 1.66666666666667 8316235.1549581 7326153.51538798 8052124.68446416 7976558.77063898 7434147.30497725 8143837.78901365 274916.864626714 211041.459291012 164329.075193146 196144.887802598 261657.358560276 200258.306287221
"7" 2.33333333333333 8174794.59543656 8414717.12792722 8483050.96618845 8793297.21935337 8131032.45637709 8994567.11086627 166832.542764011 278172.467038916 262362.401016138 161180.600762078 374231.619331163 278182.487964936
"8" 2.5 7400380.16196846 9094083.40125195 8420336.34942498 8975498.6107479 7992742.68747758 7830290.49953653 244640.666511354 339613.073075799 387546.861270606 258553.457922779 247198.22744776 111180.595328105
"9" 2.66666666666667 7849704.62175431 7220712.1474226 8375025.49048291 7560181.90055523 7904664.6515785 6745744.17906496 465660.443663391 396072.818213054 440790.815288574 499713.515814951 363813.017436667 340121.555246973
"10" 3.33333333333333 7967507.59999591 7815510.84315147 8100504.63919116 8120054.48907335 7811657.44205375 6544872.06565687 437036.281856315 394059.370242931 553880.659089994 499960.89210855 552001.489481315 329993.549528918
"11" 3.5 8103212.89933256 8052688.09111727 7695440.85476659 8537539.53546193 7310864.57320682 7665631.15122478 762446.727945952 719303.293542066 724078.679988979 742394.742214081 830410.007201665 489295.605397326
"12" 3.66666666666667 6012009.0182812 7358350.72413675 6611366.01649121 6644020.55940463 6338145.21157462 7451163.81868329 788906.160769932 710016.297943019 817135.125633745 787769.775499877 551143.061876054 977754.528243509
"13" 4.33333333333333 6823772.88068777 7233292.12363662 6714206.85363972 6073467.70132928 8376171.78279723 6045363.64559038 1037716.61319215 1005081.59348937 846836.900459064 923614.903888784 1077746.70794456 855736.406453433
"14" 4.5 6243342.97611498 6488448.60906294 6568041.28996275 6465927.42347325 6763161.82303157 6076690.75491906 867526.017182264 1217547.3636959 1051496.16939079 1087726.10862167 1137728.1571455 1174730.1936717
"15" 4.66666666666667 5695671.48369917 5560723.86087838 5229208.98481152 6311606.33825639 5825496.79285487 5184502.12370905 1739930.97543813 1532036.16575221 1373327.61217272 1385474.56205628 1529928.45064875 1462295.47078973
"16" 5.33333333333333 5377138.77447168 5681395.29120343 6127740.42625788 5736722.26159088 5617848.53684314 5348187.93052057 1642624.63867673 1583816.07862193 1728337.04330351 1599239.70975296 1300684.14399817 1561615.59728378
"17" 5.5 4527525.84507827 4790480.92322309 4453409.86999699 4764730.09530027 4978507.82157061 4986784.31637433 1590752.32394642 1366949.56935158 1484469.95666566 1762297.43250832 1659502.6071902 1825762.56391847
"18" 5.66666666666667 3757139.5481021 3992191.50460675 4119758.93050894 4576432.69465423 4077195.17697978 3506459.64124178 1564587.85714167 2038309.2576391 1868262.77081219 2399836.65695283 1990059.5506687 2041735.99363445
"19" 6.33333333333333 3644488.02660155 3485531.18929386 3512034.78684516 3867231.6443202 3855222.41883674 3635246.08527266 1811332.37250257 2012152.07457658 1637576.33756123 2156493.65835924 2094194.89418292 2044825.92296587
"20" 6.5 2997347.48966259 3807110.92820134 2991633.67219693 2953999.58377736 3389319.22101159 2706053.7630582 1775498.83145618 2294028.37981363 1945055.55585081 1936728.2039335 2007685.90798776 1630570.85722738
"21" 6.66666666666667 2187368.11843142 2186988.55147978 2179102.44123523 1948623.00171352 2433238.66056851 2504334.34479997 2019109.03239823 1803866.46946872 1916954.77913175 1741950.86516815 1850632.22071408 1967691.27091426
"22" 7.33333333333333 2293094.76016574 2284403.74465964 2265412.78108953 1932461.50523745 2250043.64222716 2166219.99054512 1729878.50328292 1681574.97870779 1765570.81515519 1783810.62021919 1550705.75342683 1555807.48461832
"23" 7.5 1991465.66770189 1780418.36780125 1884681.43924534 2096813.35699415 1707043.21517959 1991627.01648709 1316616.8367863 1247504.02641857 1567116.06853 1581806.56755699 1277298.07009942 1361280.41867636
"24" 7.66666666666667 1420248.05789924 1325606.55484667 1539772.84359154 1660798.9954333 1412669.74953235 1655650.64333877 1020040.70137781 1084587.18123818 1105884.96326678 1061822.30855572 989829.824502256 1228758.14296571
"25" 8.33333333333333 1362733.06163191 1695722.29539573 1361400.65318511 1602617.61950737 1699937.97358411 1546194.03496279 916084.767183993 889220.228073369 820331.162816671 782230.028569074 939717.264900533 972037.29233817
"26" 8.5 1439045.96604306 1371240.88625163 1583047.55906458 1546448.89780005 1457523.20495589 1607478.77708817 754621.66512014 876694.992849402 786784.116181797 734449.181551059 606957.255321573 695499.413582561
"27" 8.66666666666667 1032677.93162893 1405034.26926939 1309902.55731601 1288600.33464995 1350179.84804819 1295868.27477039 434194.130343983 503979.68354228 441304.070111812 466985.952339083 556853.835635695 427360.814020021
"28" 9.33333333333333 1328205.59220204 1440408.62246443 1479479.59040217 1398974.53388664 1458740.78850178 1525993.20410857 392267.972826509 401546.137720263 477503.994785885 354126.385770804 450605.793306833 410546.395013981
"29" 9.5 1701321.87726592 1558583.95369728 1600382.87158712 1489269.98538384 1346206.11608345 1233179.44079637 358389.838552384 389645.988424319 410148.374125342 318096.501732471 366524.311503637 339753.519403083
"30" 9.66666666666667 1446183.08259312 1283583.57572755 1424848.09990182 1301281.75924218 1447745.16310742 1493865.63465935 239344.98569723 233654.693453952 231952.016263087 160832.576984988 216329.737016051 243187.428898034
"31" 10.3333333333333 1546953.69639232 1508305.19712263 1372993.34447948 1395590.84886727 1651555.80724356 1502766.85794502 175711.889790665 197922.401432381 208796.222893192 234772.292332812 251158.256401094 201050.441312372
"32" 10.5 1694373.46591071 1637749.94765012 1433150.65077422 1634243.79551121 1416345.50736388 1465418.17900717 179933.465406447 165939.422008602 155708.163831345 161628.507248362 153882.327851065 177427.313153335
"33" 10.6666666666667 1608999.68040984 1746044.28177744 1479062.51370765 1532708.53835659 1360654.5010369 1711245.76422533 102702.107260202 131422.687875721 81130.0113004197 118917.041769045 77669.4958308587 117008.257382928
"34" 11.3333333333333 1753542.36999943 1860746.47281664 1863704.84428208 1854177.5677537 2123803.3482535 1895156.04511373 144230.757705581 85641.0510501383 127432.809865441 89404.788382254 130764.961994377 99745.0550059857
"35" 11.5 1510854.68613379 1610585.21383669 1626345.26104476 1836641.63253908 1876842.20362915 1682751.51881756 66237.8881186003 84767.6428335102 78419.1635304602 72549.2536761799 119798.43852952 92302.8259267015
"36" 11.6666666666667 2045028.72838432 1752828.06022013 1885546.52746315 1680543.34935962 1883167.98819874 2095733.29080634 37485.2516404457 39429.6700663016 74481.0478623699 66383.2092262635 62253.4872131814 60370.9178421579
"37" 12.3333333333333 1999224.49755939 1939444.21024353 2299984.40048587 2130863.04503796 1893532.45505405 1983347.94426677 40800.4999501917 51771.6113617369 56556.9934545707 43487.0009191421 34708.3342066933 69807.2775414806
"38" 12.5 1849310.05844621 2197646.30696342 1800473.61540519 2171907.47782132 2082464.09476026 1845991.79881701 30070.0822511579 54040.482958117 44273.9413624227 48856.8144295185 55589.3906198839 41525.3778874992
"39" 12.6666666666667 2024782.5859948 2055335.40847714 2114007.96032459 1933744.55676511 1966074.74147495 2015046.8866943 28749.4484826848 37674.1724568111 25676.2100444282 43499.3663075996 31968.6949833325 41123.405850904
"40" 13.3333333333333 2314450.89913363 2229216.60083063 2187922.25673648 1917785.29491847 2064662.00530747 2134225.65894003 32862.3859917555 36247.4244037501 40104.4812843753 39138.4754064993 33571.7399236987 21557.8349387882
"41" 13.5 2252044.99446339 2324722.0003266 2057013.87553477 2575258.31408394 2354089.20351583 2256648.70020566 45960.1019278242 52294.3599255473 33447.3800899962 36565.5338713744 23778.6788233922 18198.7798403683
"42" 13.6666666666667 2407104.55131193 2176219.86323568 2513273.13721253 2609809.20227458 2427553.24208526 2122049.15732375 24314.1873869892 39889.9771265196 25386.5973455811 37056.114433919 14653.2388858265 34504.8643467276
"43" 14.3333333333333 2626481.36969973 2462914.85338963 2290127.85436952 2713310.60974649 2583906.87727308 2331975.74896543 10548.1179506013 50263.568436523 27815.3180692655 38525.7084548183 31383.4843393492 33111.2175309493
"44" 14.5 2650029.05440124 2360544.76972847 2381158.51304136 2280116.25933819 2190318.7996187 2993324.00782089 15996.1512338103 28670.5842477142 24052.106192337 13763.2772193452 8796.46104264537 12021.3815575136
"45" 14.6666666666667 2374525.5154404 2669397.27100204 2535686.55134473 2307901.09090076 2427427.94499602 2353185.70355591 38610.1709827707 21527.3973467906 10183.4801258825 18612.1055717803 9748.70660640973 23769.5525611708
"46" 15.3333333333333 2623547.18086764 2501420.05040417 2818197.49975551 2900706.22900731 2672410.66147864 2990363.86931033 21157.6385553842 20172.7423419691 28466.6414116719 41186.4981806311 10732.5729376652 12009.4934510455
"47" 15.5 2508993.80931723 2419291.90227897 2529951.00031001 2330610.65106279 2496066.32662978 2712354.54205887 20233.8210428809 9716.03173606012 5070.0420847896 9359.88213278229 10024.3627575493 27397.5206268573
"48" 15.6666666666667 3016282.12233334 2557234.23691472 2707816.16936858 2809778.10097024 2465793.06305634 2606153.26762156 6044.65355177023 15436.0215507931 21837.2271723273 22659.5008142762 19885.4279278737 26324.7804810259
```
