## Supplemental code and simulated data for "How to quantify developmental synchrony in malaria parasites": fixedPcsP10Binom20.txt

```
"Day" "uRBC1" "uRBC2" "uRBC3" "uRBC4" "uRBC5" "uRBC6" "iRBC1" "iRBC2" "iRBC3" "iRBC4" "iRBC5" "iRBC6"
"1" 0.333333333333333 8062084.01177065 8246343.06376099 9520638.00155223 8912274.8773289 9402094.52587205 7516788.27307715 114471.781100192 49776.7186947343 96168.0606217397 53796.4278309591 37759.4157665544 30187.9047111532
"2" 0.5 8201504.0340889 8507874.18235455 8155867.71209056 7790802.53122092 9543856.01474441 9278398.17851044 49506.060567941 34168.1694070464 49230.5898114118 110619.914236402 76966.5807640678 74825.791762181
"3" 0.666666666666667 8403529.47478531 7701040.79838865 7847724.62772635 9180494.16210541 8346471.68884957 8260363.90012033 84884.1361089426 109345.406873673 95316.4934541662 111503.977677394 101374.150066999 134314.860164558
"4" 1.33333333333333 8687195.98685754 8593973.55444665 8199130.96759658 8048171.31116702 8557816.18118244 8450161.03518982 87749.4544127024 104380.245600567 133319.202725148 64904.6073481211 156864.247720248 85355.1619716143
"5" 1.5 7381263.55638491 9070991.29962004 7356239.65027077 7644214.42351526 7935738.11111825 8555783.21996462 197035.78281931 128797.036708601 74305.4510128361 61646.8905122198 145461.594704815 121481.709005583
"6" 1.66666666666667 8008463.80518908 8248691.87325324 8491616.47896228 7170844.83916913 7417546.69118987 7898904.68576968 230696.488215323 100186.540970687 226675.59389427 206567.546807341 182398.68912762 161202.136444279
"7" 2.33333333333333 8111368.28732133 8906561.04363236 7558196.6724426 7961376.30206851 8735689.35430159 7467928.8576171 199459.875917738 409925.403681824 138541.283201596 212521.338658913 288783.119150466 215125.522647406
"8" 2.5 8573681.3022487 6863012.52483757 8331152.17860983 8423123.25146975 8294989.74059762 8406106.76884131 228866.235994319 183201.566371434 293228.958667427 314556.469971899 548282.903962742 386891.943335792
"9" 2.66666666666667 7401925.90742331 6534710.54127645 7252544.17273681 7830055.06503365 9339601.95619369 7496775.27110659 340674.41414919 315090.864673707 512492.414775834 225557.141791093 389150.08150807 478517.570496165
"10" 3.33333333333333 8004457.91668395 7666415.2082282 7343440.74544329 8949117.66214097 7637442.07410852 7219184.27149502 421287.25877284 386541.94327201 621245.529440972 757083.706775484 453068.597616607 223273.740355516
"11" 3.5 7660207.09419195 7198848.491472 7229950.80984413 6536598.39386407 7104909.61927766 7279397.0541849 558899.23004834 711974.026629099 680279.835499557 552987.716617568 534778.14338649 598738.285842048
"12" 3.66666666666667 6100395.26473665 7110759.61688209 6168943.06890365 7874144.8975248 7385386.76812492 6557851.10753855 723313.085080632 988055.436514368 716038.03478346 778761.583271684 712625.039029597 744878.410878543
"13" 4.33333333333333 7432738.7277537 7563909.54908448 5666921.57355268 6522895.40019776 6347313.47379883 6421316.85390829 1032795.13073571 1110298.6494069 714746.865132771 822707.52795287 1067772.36007831 826219.098584136
"14" 4.5 6878387.56169176 6695518.29087319 6384558.58544683 6235368.40404529 5796150.9767831 6718093.82084395 1369079.53865807 1053924.17541522 1234246.40911979 1152508.85193254 959269.742078322 1057477.73105877
"15" 4.66666666666667 5414253.51357881 5863795.41349298 6048867.72630581 5423496.53227641 5620591.40968647 6070362.7206577 1509344.32987235 1539986.67425068 1512216.93157645 1206694.8274747 1716995.28703216 1712153.58787781
"16" 5.33333333333333 5312481.744258 5267706.98961193 5458081.59125934 5575348.81403538 5523685.22046787 6028537.33259189 1429246.35759225 1451307.02775022 1704755.1426768 1590909.30169133 1398226.08337658 1862218.3383399
"17" 5.5 5006751.90166525 4585480.78651026 4932459.52077544 4926259.80537823 4725218.82711788 4777547.2344932 1704711.77348924 1496058.71814526 1715060.04900278 1877966.44514419 1855865.89031649 1475786.84206858
"18" 5.66666666666667 4006963.39921233 3413722.87423273 3810925.24398983 3993605.66237632 4262453.73142038 3894754.78249063 2119891.95126524 1758584.51096838 1963203.91357052 2002799.23608662 2215439.47742518 2171841.45191845
"19" 6.33333333333333 3396642.16210778 4020270.51473405 3599980.19509305 3387476.64917588 3266430.20347496 3353465.3910179 1994853.33330139 2126932.10718346 1854535.25201763 1955546.45677977 1853366.35369582 2020677.86381848
"20" 6.5 3225246.85016431 2884773.76881638 2885583.23362265 3375236.66883768 2883866.19552295 2851966.25265505 1767395.33275258 1844363.55711211 1876105.27070516 1915102.93749097 2020668.15060451 1590348.78263319
"21" 6.66666666666667 2357655.01559203 1913691.99571162 2361699.45958794 2686677.45992957 2483792.77966345 2306333.86339281 1361043.74717142 1467389.26879655 2028076.48760154 1913797.64268956 1935767.32649927 1697717.98277526
"22" 7.33333333333333 2156870.72351761 2139609.20312824 2222614.87381457 2371750.14199382 1981966.35698913 2141479.70799305 1852182.66592033 1627308.40801303 1636091.50433572 1878698.14114923 1715732.07022939 1838965.84589738
"23" 7.5 1656192.23782299 2019653.47269073 1505971.88642357 1879272.57500617 1905242.86082486 1774697.31831743 1377126.87906894 1486689.36184179 1173693.39191018 1232105.86043451 1437288.4739556 1511779.19708522
"24" 7.66666666666667 1536023.76185336 1570065.0919292 1238258.03282443 1646663.56225877 1401762.99749667 1627196.53590786 965643.602728659 1194134.01357996 934124.480902639 1153784.6728752 998516.107805844 1031621.33322263
"25" 8.33333333333333 1402070.67847194 1372346.18672562 1436286.41385809 1379864.63765519 1479559.73597037 1492378.88567612 958317.669123919 848278.710888653 814946.209743932 817372.046509127 832252.351483335 986655.808138032
"26" 8.5 1314417.81945227 1424380.24529055 1564156.53225079 1566370.35966147 1340765.01057283 1236671.71826123 689267.88093229 815211.335354969 742859.002042411 646017.153984675 715623.042452983 637073.309407301
"27" 8.66666666666667 1243766.5627027 1539650.28872034 1372797.68547113 1251033.8246008 1212342.22254043 1473470.83324981 512965.870493206 604709.444873447 533865.766572106 486513.154011424 539597.40540817 544982.362982806
"28" 9.33333333333333 1256706.74657827 1451106.72765118 1426210.73329823 1433686.38014283 1523798.66172528 1406436.70651545 410013.076469833 438355.157311293 465315.438184834 409098.170169292 400189.54752381 468812.235505149
"29" 9.5 1423837.46836855 1420274.60924383 1327079.00576555 1416025.54591985 1315702.53513397 1365821.77724022 351520.970993732 386690.542465876 295266.967052971 349592.341760761 328925.633783492 320377.947747705
"30" 9.66666666666667 1438961.22709366 1325402.47739074 1288634.64140514 1596968.40132479 1379008.96581136 1233788.24334852 192514.087071487 241267.117633775 241810.300881249 209556.939540357 195202.182375124 197520.623645123
"31" 10.3333333333333 1523862.11417999 1520034.84712153 1452968.44991066 1591912.37864616 1618268.48619725 1506214.74567486 192198.825211891 191716.106844157 205671.333092377 229497.665571414 241810.233569704 241134.14721941
"32" 10.5 1679180.1654557 1452940.1158958 1545296.85639477 1513770.51199771 1467586.20152171 1344514.28436323 130281.219733632 122916.842776434 175523.696383371 175705.505856877 141609.194883674 162788.725012588
"33" 10.6666666666667 1537839.46635986 1639403.69902494 1764923.22028134 1512518.05841068 1710429.99364958 1514424.7000078 115751.357683 158188.076221705 69716.301840635 89725.6475328369 109176.382573378 131689.104348504
"34" 11.3333333333333 1901492.04029401 1551182.13189379 1691268.45786172 1949057.36551441 1827807.50959594 1763467.16608179 156399.778206001 81641.1648365152 100329.484788407 89705.5691240942 108429.259043827 112561.734005221
"35" 11.5 1903945.29506733 1837479.11955701 1587150.19951763 1619583.90968352 1791175.43859678 1885325.55597318 50824.0017163764 76561.629981542 52467.7751906654 81659.6929252196 82439.0369228642 128911.149126371
"36" 11.6666666666667 2321050.26285398 1885534.48990209 1688002.75955435 1780946.3395404 1475781.50995009 1684791.72011632 76728.9343092223 66364.5679675683 74004.2963478942 62683.4115366185 36289.7092610678 62917.5331163771
"37" 12.3333333333333 1962015.89359372 1986433.05503276 1774792.12646453 2240995.15115919 1928083.21229118 2092968.58157398 60680.9039255789 44684.5881500212 51125.6991162622 50410.9338706565 43372.0150004151 47081.0928370425
"38" 12.5 2265809.29967628 2216597.84377406 2310987.39877283 1990004.09366353 1746553.7763622 2055113.40688548 46241.0061158425 63852.612783615 42360.2578186466 40612.3284421129 46622.5854059724 54859.2901221996
"39" 12.6666666666667 1920368.1936696 2111851.94246533 2141971.932517 2239746.98616059 2011542.17017168 2039037.53077366 47222.1686967936 56373.8711541052 26015.8534313806 13519.5995140478 32708.0027670192 71767.3665075614
"40" 13.3333333333333 2293466.71269875 2095656.11753094 2565044.49595721 2328230.70679805 2182151.81011806 2304672.14852675 42039.104713419 12649.8357195027 47017.1088871994 28278.1057505836 44533.7104105727 42244.4996674965
"41" 13.5 2319381.9049497 1956247.77286094 2237166.05081133 2197984.47587011 2388707.49043412 2035557.03260709 37713.5269097512 23760.0944072179 18041.6617000913 31208.7045255391 29012.6415842201 12287.0645831414
"42" 13.6666666666667 2127375.75900674 2545957.6282233 2267287.37233222 2115978.51088564 2184686.97291499 2295260.66624594 8543.677747015 41397.6850117609 18284.5755833243 30044.3196271795 22067.5451809595 46842.0544131825
"43" 14.3333333333333 2632064.8946908 2346024.26696092 2516791.61340206 2431846.32681228 2541919.99954252 2260090.78711739 37372.1181801939 28494.2218659221 15191.901086934 29536.5950624973 15343.5814861722 32090.5385594761
"44" 14.5 2345767.06993421 2324004.73943921 2615328.48983957 2211654.19690733 2419320.9436998 2435479.83215453 33307.0375041369 18741.973705155 10503.327268432 40539.4862976904 29384.4649032364 4880.72110652211
"45" 14.6666666666667 2065257.71453202 2356253.52275734 2343030.16495609 3120154.73308183 2456830.72479819 2659117.79980184 20861.189035677 9462.86555324235 23666.9713631928 57192.2456165711 34884.0062344571 16051.0128760675
"46" 15.3333333333333 2588220.39777712 2623364.63034523 2652005.66461454 2628732.47020978 2728843.64550262 2579638.4370459 26143.6403815871 26498.6326297498 16008.0824825828 15867.6004238015 16471.8932324102 15571.2581713032
"47" 15.5 2555698.19720935 2519802.18645672 2684204.57897852 2750418.81363165 2998824.27029324 2801099.00685586 25815.133305145 5049.70378047438 16202.4421266309 16602.1256356035 36422.9668456669 5613.4248634386
"48" 15.6666666666667 2599011.8436743 3011019.03633693 2552258.68045649 2732412.96673066 2971047.0357135 2980534.27748643 10437.7985689731 6034.10628524434 15405.9880108038 10973.5460511272 17933.8855274457 11970.0171786604
```
