## Supplemental code and simulated data for "How to quantify developmental synchrony in malaria parasites": fixedPcsP10even.txt

```
"Day" "uRBC" "iRBC" "Ring" "Mature"
"25" 0.25 8499337.37345435 43861.2830316224 1051.02531396469 42810.2577176577
"73" 0.75 8403981.0005522 96835.3346634593 95797.3653495636 1037.96931389572
"121" 1.25 8403764.94069551 96901.6833334507 2294.33189088299 94607.3514425677
"169" 1.75 8198295.74693544 210702.422962461 208436.591538345 2265.83142411608
"217" 2.25 8199499.88932813 211170.714869402 5323.36399950805 205847.350869894
"265" 2.75 7768651.13928133 444398.941883509 439141.705290948 5257.23659256116
"313" 3.25 7771833.81160285 446337.313945374 12650.7139142551 433686.600031119
"361" 3.75 6926633.42074033 876858.901773214 864365.336449135 12493.5653240799
"409" 4.25 6931987.25324335 882365.65020538 28737.6310066709 853628.019198709
"457" 4.75 5493879.68517728 1506114.20856203 1477733.55976014 28380.6488018925
"505" 5.25 5503490.63828618 1514928.0436819 55551.1821699749 1459376.86151192
"553" 5.75 3644597.10502003 1985971.87066896 1931110.75183907 54861.1188298958
"601" 6.25 3673163.58580929 1983714.60295969 76592.4890223383 1907122.11393736
"649" 6.75 2120058.64337894 1739448.50854953 1663807.45948793 75641.0490616038
"697" 7.25 2192955.6142407 1708134.7781159 64995.4590889063 1643139.319027
"745" 7.75 1402690.49548652 994068.539236604 929880.457386678 64188.0818499266
"793" 8.25 1518286.81519444 955844.282763868 37514.9763901849 918329.306373683
"841" 8.75 1256787.58781932 450527.23987646 413478.271715518 37048.9681609414
"889" 9.25 1393460.16732931 427772.34985563 19430.3773963857 408341.972459244
"937" 9.75 1363495.23839124 202863.911703841 183674.89175038 19189.0199534602
"985" 10.25 1506474.87703921 192147.427873215 10754.1717431388 181393.256130076
"1033" 10.75 1566941.67733795 101053.115225373 90432.5233726626 10620.5918527103
"1081" 11.25 1709565.85209802 96005.1513383586 6695.98833021144 89309.1630081472
"1129" 11.75 1805494.32297616 57054.6952741923 50441.875401179 6612.81987301334
"1177" 12.25 1944964.00928196 54513.3283047703 4698.04160745253 49815.2866973178
"1225" 12.75 2054525.83726838 36309.0186790789 31669.3268185956 4639.69186048328
"1273" 13.25 2189652.27982612 34947.1790844485 3671.24481401747 31275.934270431
"1321" 13.75 2303493.38080022 25712.2276092097 22086.5776714991 3625.64993771063
"1369" 14.25 2433774.22178017 24964.5641675347 3152.34042848819 21812.2237390465
"1417" 14.75 2547544.4799824 19995.7426115395 16882.5513384374 3113.19127310209
"1465" 15.25 2672783.66447525 19610.6463959925 2937.80374894945 16672.842647043
"1513" 15.75 2784303.96540735 16877.2858874316 13975.9664911284 2901.3193963032
```
