## Supplemental code and simulated data for "How to quantify developmental synchrony in malaria parasites": fixedPcsP10Neg1.txt

```
"Day" "uRBC1" "uRBC2" "uRBC3" "uRBC4" "uRBC5" "uRBC6" "iRBC1" "iRBC2" "iRBC3" "iRBC4" "iRBC5" "iRBC6"
"1" 0.333333333333333 7970583.71853434 9735457.24626157 9049174.89985112 8140422.29853605 8756689.16267779 8726806.27688799 40579.287845099 47767.3188080152 40756.5414576909 40732.6609884216 49048.8386415604 48728.607275046
"2" 0.5 8135990.62061536 8460912.31303211 9470386.47442773 9995502.71907799 8917615.17645463 8053966.62546911 58193.1951978783 68063.0062990275 70125.0386851369 90326.2490428157 85986.0686187892 70315.7554170518
"3" 0.666666666666667 9091526.69591739 6877202.49193722 8079238.16907849 8685352.97224811 7830953.57196066 8416837.11537169 108477.827179542 77690.9454579442 92971.6705302473 103693.325838683 86007.1781654109 87320.6464920811
"4" 1.33333333333333 7781313.67960843 8099043.31591395 8116204.89290468 7683301.64141391 8462692.52890462 9101638.83770815 89194.3337873502 100099.410652749 90633.2204679473 82306.3914452481 100998.836721621 102242.629046373
"5" 1.5 8895123.90620185 6815772.19707988 8406062.78828331 6945577.63669858 8409917.59292588 8135890.62213094 150611.647582151 95942.7392606965 149308.39766045 124830.654865179 149936.131091565 114686.927292514
"6" 1.66666666666667 8843322.92431263 8301237.13148955 7063126.21292219 8707919.9251603 8247173.4241529 8173932.5791444 233826.624122492 204413.620573493 216793.315313756 227420.212200582 193232.741896741 165900.803311232
"7" 2.33333333333333 8665848.35093978 9122977.06838499 8164686.4584502 8712588.81607275 8564966.90563967 9190996.75355966 222087.348819574 274045.571294232 233543.662999147 220126.043862374 249853.176943981 242698.620373902
"8" 2.5 7798419.0895664 7479605.5215982 9186128.99771003 9458973.18000418 7658751.63036252 7118982.26367558 293504.670288536 294588.638109421 340479.20673499 330617.727368199 267041.54917582 307914.457771435
"9" 2.66666666666667 7792246.66286768 7557776.97549768 7758110.93515816 7811473.19591445 7436243.42445661 7269172.43974208 390784.687204999 435105.179936539 506734.874928684 428260.591881275 407242.246684371 387482.539431881
"10" 3.33333333333333 7267596.97799078 8486098.6214299 7988253.01735553 7316369.7230938 7378059.39558519 6551453.32867571 457081.570942816 504224.517019007 467970.299786499 448581.834647076 450156.15592344 450891.488553043
"11" 3.5 7062041.0953557 8492636.06551145 8221032.83407559 6842065.69153426 8006362.39511027 8717553.70168181 554320.337155079 703615.249835249 654540.830738503 505322.429212279 645674.386702441 711056.582518908
"12" 3.66666666666667 7005836.08356167 6383540.24946016 8245446.17670332 7496241.17679428 5998655.09683152 7632437.0126074 701987.583523213 815266.953954044 1105287.69124709 887129.133348435 709900.011459352 1035608.82124931
"13" 4.33333333333333 7306139.78879626 6256371.85499373 6565453.98304955 8032375.49974442 6284803.6248584 8083522.96015478 978064.22875452 685254.310514099 795812.604006006 914849.145756768 826947.845376105 906224.547102554
"14" 4.5 6435970.07845508 6341417.3615163 6868324.66492468 6097422.10559669 5984667.49709674 6485642.21806495 1155470.39110504 1014626.77784261 1131519.71415563 921060.74102669 1062996.00303672 1063220.03574835
"15" 4.66666666666667 6250329.79542074 5875443.04345592 5012024.80509428 6214951.04858356 6367510.99765588 5219593.48432855 1636211.98833004 1522135.50348599 1187683.60310291 1348145.56368407 1541770.21735009 1233946.45019588
"16" 5.33333333333333 4864581.82659892 5800267.10038998 5484003.2251487 5429257.24448874 5080288.82828836 4643257.08915417 1418245.43049531 1652497.74939885 1344118.43753645 1533688.48714371 1607686.33806594 1522379.37349317
"17" 5.5 4443672.74318535 5481649.64827657 4005203.00106091 4454860.54793014 4807998.85323081 4068457.98508349 1433442.82038237 1803174.22640676 1655042.56242186 1796314.73706861 1479384.26253256 1738657.25858269
"18" 5.66666666666667 4233785.22604763 3926773.72362053 3591718.64836652 4064949.39077841 3785192.10759415 4054083.85233329 2475897.79301031 1953618.76797041 1941469.53965758 1806644.1736793 1674863.76442219 2057910.58494075
"19" 6.33333333333333 4136804.97344927 3863725.12892073 3593258.23966635 3792433.37269381 3198130.0615056 3959971.96491287 2212195.17296753 2207842.93081185 1761401.09787566 1797361.78800654 2236454.58846545 2152158.67658308
"20" 6.5 2555400.9965282 3559229.98180591 3909735.2506048 3197805.39402563 2854253.49014873 3017782.94992703 1825286.42609157 2093664.69517995 2124856.11445913 1903455.59168192 1829649.67317226 1796299.37495656
"21" 6.66666666666667 2174835.01742182 2141401.74797217 2116509.51864864 2609646.27785458 2415618.4052054 2119503.093109 1995261.48387323 1769753.5107208 1720739.44605581 1877443.36536301 1887201.87906672 2254790.52458405
"22" 7.33333333333333 2079706.64678961 2132340.89906216 2831403.14613572 2176407.29363562 2606273.55359262 2239649.96300435 2038928.08508785 1762265.20583649 2066717.62491659 1612153.5508412 1861623.96685187 1722807.6638495
"23" 7.5 1697650.28958099 1793813.2895552 1831303.3810212 2006132.24937579 2145089.65313996 1837867.29964808 1391516.63080409 1228639.23942137 1441971.16615842 1604905.79950064 1637473.01766409 1392323.7118546
"24" 7.66666666666667 1586156.87843512 1704419.20413781 1462928.68694865 1335194.47932936 1407041.65405626 1341739.35675201 927577.121891884 1099625.29299214 1229351.83777197 1051334.23569241 931815.664937918 1176964.34802808
"25" 8.33333333333333 1573565.32007869 1535536.82746341 1357137.41762143 1587859.3297959 1435964.53867523 1775449.41120599 832574.243427878 953749.582275412 892853.564224627 1017858.54474096 920490.088894381 878935.352082172
"26" 8.5 1340374.35272812 1547308.66989706 1418879.13512798 1390347.10725006 1428818.93419621 1421460.17641426 832530.653868398 814372.984156347 806181.326777261 827587.563839324 760010.071380962 714301.59618807
"27" 8.66666666666667 1517355.16081139 1270525.48487707 1282715.37084669 1025004.13273731 1437420.27993285 1155830.09506548 551765.513022325 426350.833851367 491461.827910608 455557.392327693 606506.447229051 421835.801118788
"28" 9.33333333333333 1439283.16341468 1384129.04169394 1570780.48065428 1570725.3193686 1481939.63759197 1177411.18837651 369995.671828966 373080.604230174 411199.078705308 426827.532437119 397302.851901332 357875.741147874
"29" 9.5 1450527.42473317 1302844.58185978 1334779.37675071 1488654.95508315 1501747.37219957 1482010.89119198 325961.219041162 345582.117204187 315550.680082909 349449.51997257 414847.340386621 384937.893816098
"30" 9.66666666666667 1474888.55130207 1348682.48194363 1350216.50968655 1334757.08284703 1203610.93076018 1353017.57729705 208023.773103254 189156.028323089 218835.739009165 275776.256786577 229696.742511484 229325.013101195
"31" 10.3333333333333 1627720.06965841 1787880.96266439 1525802.1022543 1582567.55921415 1488586.2128992 1550720.55757437 194007.159673231 246264.595408318 170480.681816122 174291.581411249 187243.548792352 185492.889662006
"32" 10.5 1607680.78372172 1458769.08333165 1455995.22299991 1455960.31844553 1673873.99825755 1467038.96901409 167816.365732956 139595.127591546 156222.663412008 149482.578895845 174361.874818494 137363.199345888
"33" 10.6666666666667 1449359.03380603 1544946.75362216 1470358.39213949 1589913.12945675 1335927.11268321 1451643.39786393 115856.037874183 113934.126373316 124395.803057486 125486.434842679 88471.9942174314 106738.485137054
"34" 11.3333333333333 1846600.44180631 1578433.18445185 1766836.03907915 1757307.55350076 1481580.44629159 1590395.20493572 103451.005143211 91186.2036078483 120768.013607598 98283.4202181631 71229.8291486339 69298.2660102709
"35" 11.5 1778375.85273452 1945105.71214497 1861731.24913069 1562155.51156099 1709623.17348164 1874699.72125629 85416.7076241366 95161.7276000475 89334.5129141405 65171.2770780556 68992.0570412285 89827.4902374841
"36" 11.6666666666667 1511431.07620485 1594117.83279165 2094600.73094042 1704636.67289055 1994742.01089738 1844684.22956041 55608.2073658886 58435.4044278465 74860.6408484783 61339.9306545719 75673.0656637854 70542.417956421
"37" 12.3333333333333 1955448.87795611 2228945.03116441 1704879.70886684 2061458.34476472 2030693.5311168 1765611.57132975 47233.0646849301 57699.8454870413 47822.7127311876 49258.2639131356 59307.63817514 48963.1606025999
"38" 12.5 2115443.79123221 1819240.25433507 2164023.87464018 2106596.7795462 2504503.47895154 2075150.53107119 53937.8835092353 44188.4929398852 56546.2209208305 58113.0146081711 58860.2462738316 49455.4464030312
"39" 12.6666666666667 2050365.59606634 1957924.51546863 2291167.2104869 1828105.55915399 2047331.91041205 1862834.60270831 40722.2561284278 41587.1817219335 44714.4264341706 30812.4988901735 40088.7391895839 36426.1752582775
"40" 13.3333333333333 2040091.56273234 2693143.04139136 2394491.98353219 2376240.46028836 2643677.89841713 2292310.01771246 28896.4810585318 40780.4821531096 39389.5703821713 34318.8974622814 38253.1890958925 34517.5428054881
"41" 13.5 2377155.80356144 2101511.23862958 2485573.0364325 2233092.46281527 2083935.18452965 2072452.25015841 36392.4648432554 25915.7878730987 31167.0600179623 29456.4366549964 32314.0825636478 26397.3028933691
"42" 13.6666666666667 2414045.10935009 2104876.23726775 2432117.34874273 2444903.85280336 2456336.2738752 2315822.98235684 27706.2447991517 22989.0371042786 29067.9735716832 35188.5989177225 27574.4979105882 27814.3524184103
"43" 14.3333333333333 2761184.41257482 2550183.70677846 2486160.42080791 2697992.50723454 2477478.09684569 2388034.7399467 30858.1181557311 27563.5938908178 25273.5632897012 28507.9512598746 25522.5929416472 25931.5315446487
"44" 14.5 2644345.21683816 2254081.31224683 2466098.48978565 2646378.15031901 3016846.55077338 2644189.63473876 26483.1769337823 22579.197758658 20592.0047577292 22576.1657594183 24577.1613097628 26690.1144114137
"45" 14.6666666666667 2515053.22950212 2223159.36291119 2711623.79314935 2420244.83721835 2640519.14988207 2727827.45558244 19425.7606356849 16669.1112162494 20979.6811849079 18624.4312213801 20034.2879353723 26530.125029979
"46" 15.3333333333333 2698532.34357849 2696101.67428745 2556391.03861655 2731131.13739632 2538427.75890248 3318962.68783553 19855.2891146972 19046.9916940124 17747.7856055023 22985.4497340205 19751.2275046878 24646.9826810897
"47" 15.5 2673655.10517611 3038820.80554469 2741202.51663555 2915170.4160042 3119893.24453872 2561865.0564196 17759.2501174102 19014.0208080634 16559.154987529 18031.6101688885 21893.9876809735 14499.2079711336
"48" 15.6666666666667 2899020.97617966 3227803.00357138 2703559.72870228 2724343.65355701 3057788.45864634 2826258.94273748 20262.9550302625 19107.3403396163 16522.3964352642 18451.3623674704 20688.6905185814 16939.9361228571
```
