## Supplemental code and simulated data for "How to quantify developmental synchrony in malaria parasites": fixedPcsP10Neg2.txt

```
"Day" "uRBC1" "uRBC2" "uRBC3" "uRBC4" "uRBC5" "uRBC6" "iRBC1" "iRBC2" "iRBC3" "iRBC4" "iRBC5" "iRBC6"
"1" 0.333333333333333 8381133.47350616 7834781.39757783 8527325.95585797 7777223.51099963 9544073.73372506 9155493.38672724 50586.2715687238 44703.7623963131 53252.5195519763 44957.647904501 52130.6190393547 50227.635433
"2" 0.5 8250999.30303216 7740101.10168352 8534760.82456154 8344084.16445959 8337181.97421154 9850303.8766219 60924.4576757894 55074.0081235486 66176.3264678727 71666.1012149754 77786.7323587567 74341.9160499766
"3" 0.666666666666667 8876503.76169929 7945084.26958219 8022124.11313837 8239536.02246429 8577834.74768311 7969507.33810857 101503.759424806 96269.0448271197 74134.776020131 80613.7953474639 82893.6485087274 84270.9880311787
"4" 1.33333333333333 9052508.66437422 8605583.15411433 8419442.1484858 7705433.84407451 8690217.72405234 8749589.96328135 107870.694284726 115728.659953124 90143.920219334 99156.2713173917 109255.943224193 94723.2863839055
"5" 1.5 8760386.78808618 8995965.15270273 7630245.62937229 8787558.94217618 8330366.89034616 8863501.62270537 130188.538981813 158967.399765024 118206.748712197 138343.182339046 152878.819789799 178304.196795521
"6" 1.66666666666667 9818473.6928591 7833399.87465661 8343747.10868244 8670585.90895147 8443629.20881395 8032628.04134789 245646.076879137 186022.319512149 234046.202207081 211735.919632514 195817.00391498 187634.385455452
"7" 2.33333333333333 10702936.7419607 7759537.40597486 8853494.26336206 7854199.94686445 8850370.52436128 8566264.63150174 225705.118978505 189164.73442162 205991.02520619 214185.981643426 267140.67384127 189686.993611642
"8" 2.5 8446669.08840534 7303968.06988144 7987295.50724509 6830928.30426718 8498846.48734603 7511768.1148219 302531.127808214 272536.122010501 300953.108788436 229997.586002262 276655.159093295 332673.521471297
"9" 2.66666666666667 7798646.75637997 7985424.8190106 8131814.65297602 7183917.58279607 7515964.58950592 6466682.94626742 409808.027135048 390103.801612633 472230.816084554 397340.574269694 447645.300149251 385380.390123208
"10" 3.33333333333333 8148747.74529233 8312350.38022628 8315303.72305732 8460579.935492 8937613.45297797 7078581.82927577 460381.228547589 549758.623030839 500921.911027549 536838.828394162 490807.987533112 415409.73176501
"11" 3.5 7226108.79193805 7262151.91345276 8138438.71241068 8202156.3940765 7973150.08218067 6886006.32335197 516150.627995575 607203.337245214 636810.540877205 623738.12882711 684978.529396965 630586.659647616
"12" 3.66666666666667 6325481.3564598 6772033.03965365 6990628.64637748 8083935.35280797 6412899.72352211 6895104.73430887 830115.663577402 709113.407293576 789010.005234479 916545.95836825 674332.252736289 766974.942637249
"13" 4.33333333333333 7633900.13664291 6718026.62181706 7943492.20538394 7301004.38761967 6960134.47737063 7066221.3762536 1009775.15034959 778450.3617401 1104797.24692405 939640.204326857 941831.458372209 897868.027478222
"14" 4.5 6036935.34578366 6775483.82256545 6895936.64353607 5855101.64889348 7229851.97406199 6336782.14793877 1007835.61699226 1295503.59896089 1032325.84484073 892545.983063031 1275106.1682649 1182235.47536171
"15" 4.66666666666667 6297142.83086283 6879398.20279866 4781440.68844843 5252259.8251087 6133259.15313238 5665264.76457641 1521048.99296204 1707046.70044632 1366125.91098527 1218621.76916675 1506943.28086791 1535302.10422125
"16" 5.33333333333333 5780455.24717608 5179249.9218422 6244641.32070282 6307962.626899 5474567.0970625 5213073.74787553 1579359.35715194 1187901.35822069 2040732.45774602 1714120.27904864 1267260.9020978 1594212.15531362
"17" 5.5 5029366.28981798 5500091.6338857 4691181.39647073 4887151.32588402 5567358.19962232 4971519.03731189 1728304.56694776 1671760.37504125 1533065.81584011 1556417.61970828 1861992.70890379 1861992.14880595
"18" 5.66666666666667 4093730.63911028 4184667.35656779 3936631.50752237 3690724.11533709 3533319.86134208 3619850.96064423 2016616.07837945 1868155.06989633 1939227.34360708 1757487.67397004 1723570.66406931 2262406.85040264
"19" 6.33333333333333 3440974.80683617 3893123.44939863 4185955.07798097 3836939.09210053 3517226.07951846 3903792.19286657 2072876.38966034 1777681.94036467 2191599.51726753 2180079.02960257 1964930.7706807 1981620.40247034
"20" 6.5 3214922.14627807 3680916.86986534 3488984.74648745 3297524.61284046 2791309.56538464 3548631.78726769 1847656.40590694 1736281.54238931 1982377.69686787 1624396.36100515 2197881.54754696 1907866.55229446
"21" 6.66666666666667 2311304.25833271 2482897.4619791 2461692.97607699 2169195.0676092 2521869.4296285 2270283.43017874 1849043.40666617 1924726.71471248 2086180.48820084 1792723.19637124 1528405.71492637 1719911.68952935
"22" 7.33333333333333 1997713.98465449 2092169.96601893 2048786.56082953 2382408.40413304 2213456.4587237 2447533.84594663 1560714.05051132 1442875.83863374 1652247.22647543 1577753.91002188 1505752.69300932 1927192.00468239
"23" 7.5 1818173.60056313 1568130.2932118 1716543.7710921 1744865.97446885 1748036.62823511 1945045.63582163 1346795.25967639 1650663.46653874 1634803.59151629 1430218.01185971 1376406.79388591 1451526.59389674
"24" 7.66666666666667 1467235.66534641 1649161.38547715 1469070.56327139 1608345.97163435 1320089.04294322 1283404.28388327 928630.167940764 1203767.43465485 890345.795922054 1024424.18575436 1138007.79564071 873064.138696103
"25" 8.33333333333333 1455678.81394726 1520700.84754775 1432649.3558368 1555813.76873047 1725636.58493042 1351482.90447015 831816.465112718 764171.280174749 912515.513271845 878990.829791225 837687.662587582 871924.45449687
"26" 8.5 1355972.55410491 1589712.96536767 1327860.69032816 1299987.06701443 1442469.86833057 1336160.35418364 688310.941170003 746344.115196091 767549.531981598 738629.015349105 824268.496188896 695916.851137311
"27" 8.66666666666667 1217936.31968281 1257368.08631124 1030203.23191789 1301012.0520985 1199822.19984102 1242226.99712957 489131.05208145 502947.234524496 490572.967579949 480078.248006828 436298.98176037 412699.999046368
"28" 9.33333333333333 1293858.23704381 1314768.58843632 1580215.88540319 1392703.13892116 1655105.26799654 1409582.85230927 389716.336458979 361200.161658329 421390.902774184 470507.817203095 495540.499400162 465208.862148275
"29" 9.5 1450749.03895271 1483975.24441819 1506225.26397887 1276939.39442242 1240477.43082656 1494959.79559135 371035.559834452 396784.824710747 329589.773299533 355693.424630201 335264.170493664 314728.378019232
"30" 9.66666666666667 1321574.25117816 1319403.56077435 1365440.09712417 1374454.19518601 1225386.40738146 1308007.48213495 231855.131785643 224388.360675911 248261.835840758 244130.407670694 227344.416953889 208281.446199832
"31" 10.3333333333333 1675412.16920029 1476885.50279851 1392090.83914156 1423635.75121372 1444835.7514797 1528436.73781058 213973.457113703 210083.286315577 189142.777057277 214080.564092289 203497.993166155 162772.815528283
"32" 10.5 1691137.67174215 1660188.33670225 1694138.28545207 1491009.95355625 1574468.97246815 1412625.89792523 151399.970612547 203205.426768941 163526.861530123 135793.256243738 119731.480796057 177912.581602674
"33" 10.6666666666667 1830726.58825087 1505893.31741722 1551156.5618193 1507327.01690754 1463165.8509589 1419685.42063226 136621.387182901 106649.668372324 103617.67280022 107743.174904042 97414.5040585155 101551.174580276
"34" 11.3333333333333 1796746.12704557 1745017.50133934 1884002.61548493 1758931.43418117 1786691.28750414 1746371.05308783 106631.817628817 99374.5729692105 87020.9060270176 106601.905101889 102213.460383532 109284.796814007
"35" 11.5 1836593.52934052 1766717.91075471 1746649.58934989 1891300.31485582 1691441.95397981 1892949.35652953 90830.5405212917 83493.2850073112 87815.4645223674 87277.3564769646 77199.5414869834 104525.088709527
"36" 11.6666666666667 1682311.13947332 1960975.07239845 1622939.3897698 2089749.01467828 1735885.08838607 1729130.43055349 60843.0791852917 65387.6316238228 55447.1947307756 65060.6791618392 60148.4784610557 55652.7335228029
"37" 12.3333333333333 2041493.57027447 1785752.54035251 1782899.80652273 2138426.62869251 2160761.07363768 1946598.46604274 51435.9680089309 41212.8442269215 42520.8634992303 46477.431616877 68119.8320818941 53952.2856442
"38" 12.5 2065201.91543851 1892743.40983627 1801173.25164231 2033225.26553916 1889734.68865998 1724813.21035421 58125.5816335072 46676.7795274048 49198.9415908852 46410.0722560868 40053.7237952518 35888.7476145279
"39" 12.6666666666667 2053594.61315073 2148446.63281679 2068555.41656116 2352202.00752896 2131124.03704172 2040536.96418262 38392.1221377963 54681.767188007 39673.0996655382 41906.3247377332 36573.2630348673 42949.6309026019
"40" 13.3333333333333 2266193.4473534 2134554.18053284 2644736.71750417 2171962.28699708 2686380.09450472 2199124.91344523 37272.9185419966 31892.3379729992 42376.8100865914 36393.4699563854 45248.1066953801 37210.2354220851
"41" 13.5 2367209.90848599 2190425.57283154 2246538.02138463 2605261.53263929 2067882.0929564 2165084.88723155 31462.1199958265 35961.674155829 33797.7737533418 46882.5181327927 28518.5780300152 36169.142787029
"42" 13.6666666666667 2091482.32360991 2237328.39224039 2216595.00135116 2223848.97598371 2460690.85047602 1823872.86497236 24076.0023438461 21516.9108697864 25834.4405751883 27333.4436576169 26453.3525099551 19857.0807291493
"43" 14.3333333333333 2670594.35057382 2108031.13277358 2444621.71144874 2580489.97482398 2904072.41307002 2826198.51022323 32768.0288413965 22119.9489273199 30649.7205547736 26995.3967446802 25882.9983339574 27293.0807361007
"44" 14.5 2370475.60131617 2539345.83401295 2499191.3526568 2576239.75755987 2425627.24681336 2784897.47907412 20813.7290483464 27589.5896785414 23451.1715553796 26760.5667140321 20391.9903052826 27072.0081566455
"45" 14.6666666666667 2502783.82991802 2340081.11051733 2544988.11315964 2352263.23753531 2801100.03885763 2525540.27849111 23750.0837912129 20360.925002326 19885.8267944963 16251.6459688774 19204.0315292584 17902.7452930538
"46" 15.3333333333333 2591905.23484015 2836609.51034951 2985196.58438258 2655474.46681152 2595829.59705839 2757608.2245261 21161.8650787079 22169.6718276632 17951.7504623403 18970.3848179134 17626.3298503319 17609.2479216226
"47" 15.5 2570999.93517263 2884975.60136107 2758602.24471823 2681803.30211124 2363440.62115966 2664489.70480765 19143.7076334522 19266.5660569058 18310.1171161439 16410.4962802058 14394.546690783 18041.0976017851
"48" 15.6666666666667 2366241.68387283 2719410.51913867 2587744.34919829 3059888.65503636 2794185.15920104 3117885.80909993 15260.1682179339 17003.7548873799 17173.7745500284 21732.163743156 21742.939531562 17674.0876883393
```
