## Supplemental code and simulated data for "How to quantify developmental synchrony in malaria parasites": fixedPcsP10Neg3.txt

```
"Day" "uRBC1" "uRBC2" "uRBC3" "uRBC4" "uRBC5" "uRBC6" "iRBC1" "iRBC2" "iRBC3" "iRBC4" "iRBC5" "iRBC6"
"1" 0.333333333333333 8254951.83378749 8998631.43556342 8207476.71712163 8123371.18033228 8703728.2116224 8540175.34211332 42061.305583346 49743.6784718818 48516.1477633247 38916.2172096018 51177.3282273323 37202.3668849683
"2" 0.5 9544768.37356001 9465710.89008919 8077162.44543133 8871662.64198444 8231893.56002873 7780892.23313133 70938.4494504646 78749.674626366 55800.7768250869 56818.6412321278 64997.185629915 66040.5044400893
"3" 0.666666666666667 8671292.25319046 6652850.16426805 7336394.57378762 8238587.067527 7182304.08722067 8901411.36754807 102316.132781008 72392.2759985642 79372.4394004936 92589.2005790852 68848.7738422226 95590.7578130163
"4" 1.33333333333333 8128504.30822928 9025879.67266933 8343483.12383819 8675017.62707994 8383846.7768239 7665231.42060875 94605.4970697076 89197.3482821359 99564.2377546323 104770.744288405 97113.9438992691 78049.39843813
"5" 1.5 9851941.31763673 9188186.51202366 7848187.59036601 8828643.52348962 8793148.91055242 8108521.54440095 157605.844147124 183068.071568513 177721.639274593 125603.123111248 146479.24222143 150996.676804487
"6" 1.66666666666667 8211104.00384783 7885505.71091251 8105240.88833944 7460134.95063467 7093473.80794448 8022443.92115577 237727.388646434 157647.055396092 200873.380132328 171971.760042293 189868.142610934 175584.239902731
"7" 2.33333333333333 8785539.7329984 9209241.51518389 8818096.89229209 8650625.9059448 9007727.34491774 8100016.8177165 218708.980159283 266394.027051892 264569.363705133 254056.561114385 255176.41203733 191671.008464659
"8" 2.5 7987454.14923548 7069252.61158849 8508460.4862356 7937266.83554587 8021006.34011743 8733244.12170832 300845.730668003 271476.674792185 276428.215927082 290529.532779863 326189.765763214 412529.245238938
"9" 2.66666666666667 7791072.37348698 8291578.17749476 7339288.97754594 9307801.02700266 8377697.7237686 8535509.495023 353657.393258601 361761.700588776 429449.325777995 473197.815302626 450171.82825194 436822.389714586
"10" 3.33333333333333 8175114.89520868 6333027.40189233 7512554.0299711 8102196.47534891 7825286.17517573 7865379.55861646 493368.430610059 293739.675412446 516326.737455059 542315.694467798 489692.501575452 475249.520158094
"11" 3.5 7823457.65395728 7260426.29035418 7822457.1667084 7567936.94585681 8280121.22228022 8092115.28055925 674436.00465149 582698.739193755 617399.934231129 524822.256994231 579840.421728306 629246.91139652
"12" 3.66666666666667 7345232.8075472 6913259.96540311 8110992.35168635 7084701.95256223 7518953.29969612 6742590.25136098 995288.998312629 782042.982511664 936604.197654313 686502.127186263 817277.532575665 1066865.54610142
"13" 4.33333333333333 6911969.71547129 7560326.51540661 7163795.45300244 6743012.06963055 7369399.82845952 7141013.91385748 973516.861333984 1023048.24295083 853849.279261316 935230.522833641 972216.33620838 867680.912983898
"14" 4.5 6633379.00024737 6286742.32176386 6104359.10583618 6069481.50731801 6791598.13616097 5529393.62499425 1268332.50482741 991599.735293985 1371766.09119914 943931.805181651 1043256.24211382 1166538.73945026
"15" 4.66666666666667 5258196.32979713 4966702.54682199 5993984.43079827 5924355.06144606 5399503.64115287 5535628.09242527 1528545.44470847 1270256.40583683 1544841.34814389 1499836.72441672 1246998.53144408 1363455.19517864
"16" 5.33333333333333 5247522.51954368 5558709.94928055 5804632.46031527 5838152.24711702 5745122.91602787 5410498.46937093 1359461.7926279 1787366.54317703 1402085.13534185 1707062.06056053 1507906.27717267 1600739.19212158
"17" 5.5 4959672.8037793 4586669.2522 4503364.5297092 4976760.00476493 4639439.64733691 4531786.07346565 1589638.71916003 1968527.5760515 1908205.30919881 2031330.61418977 1784399.86436035 1888244.19727735
"18" 5.66666666666667 3744080.58857382 4180892.92696097 3988419.76397766 3395258.87936291 3539709.72102604 3672119.51717901 1844374.67417429 1972119.30517027 2360011.69466134 1918225.35557227 1646376.61443072 1732131.84772595
"19" 6.33333333333333 3423206.24797377 3854200.44698617 3493535.68692852 3409480.05844558 4041189.09004623 3965884.6627225 2001874.99881507 1728341.00761712 1729473.11234085 2078951.25514975 1676841.94607727 1925186.72947694
"20" 6.5 2978605.32858432 2868729.34514421 3413378.31391495 2655740.9135465 3127935.42226794 3330811.42269035 2127575.23470308 1781819.46903367 1750450.41739228 1724507.08671851 2172177.37657496 1925324.52178633
"21" 6.66666666666667 2266851.54085468 1905504.23275058 2283046.60177892 2310309.88850423 2417574.76003821 1878786.78658562 1642646.04409759 1701343.06495587 1729580.75892342 1674137.60036538 1633496.45948528 2210337.39598308
"22" 7.33333333333333 2064720.30418281 2322797.25737231 1971832.00578801 1916552.66948664 2449051.26033777 2058653.95460783 1947849.34356868 1814685.35732212 1577465.60463041 2060809.32202864 1774674.82633172 1633852.34492685
"23" 7.5 1918890.46987728 2253839.84549129 1646302.49470637 1725323.01327631 1807903.28819287 1657083.30349187 1453704.90142218 1310372.00319261 1614022.0536337 1627663.22007199 1614199.36445792 1640676.53811076
"24" 7.66666666666667 1346048.50587093 1313934.00923712 1486874.00468516 1668390.54875924 1665065.28321693 1706563.06298988 1121707.08822577 1018553.49553265 1126419.70051906 947949.175431387 1290748.28156352 1034280.64423629
"25" 8.33333333333333 1472910.04339921 1524917.5089474 1794746.31458627 1524951.78466085 1450642.83752348 1615121.94448287 1197487.84016196 1037358.84962408 920382.725428858 851928.37131891 732647.89773913 996988.854619057
"26" 8.5 1470884.81576022 1410449.67803432 1156359.26556117 1527694.11307335 1359163.27060454 1745606.32346657 967687.378789617 734609.207309542 722724.540975731 775479.245214896 860229.918104136 859904.592840675
"27" 8.66666666666667 1200587.26839046 1364649.60710727 1300904.23870518 1327393.15684724 1240885.89894612 1380469.4209117 476423.519202565 499871.650955042 578179.661646746 417419.231712967 424960.924296615 493024.79318275
"28" 9.33333333333333 1378115.26283311 1495812.01859285 1468569.76669612 1441162.90656305 1549757.50378465 1482451.21167286 460908.114659903 377730.307725467 416025.429658957 393760.35698444 453145.468942879 521989.863265091
"29" 9.5 1297428.15238348 1552995.2892166 1270148.32268618 1357441.97554937 1231616.62993064 1300911.90445939 280828.604412008 338343.200265054 395684.835727782 356283.983083823 287090.123526957 333567.154989587
"30" 9.66666666666667 1273857.72022151 1475148.10175971 1406843.30847274 1217991.80850879 1356214.06189017 1184136.97152397 181720.074211342 245041.212916895 203890.334561267 204704.50563173 240890.597138573 240190.055075857
"31" 10.3333333333333 1492370.14479289 1596416.54816305 1804848.84580384 1557008.1281126 1461916.74408077 1355590.86919744 170556.58797633 203624.559714675 245892.213324775 224352.75621219 152600.912743295 177433.359842596
"32" 10.5 1883554.38027839 1438804.87725435 1440874.15491682 1791983.08581059 1735858.78031521 1677337.52586353 204956.951064025 160401.881522224 158337.819221629 177776.099782796 184665.827693108 162375.365524059
"33" 10.6666666666667 1659050.2257062 1338528.53875546 1622054.95525157 1323470.62781209 1757721.16375403 1467682.58622863 142041.971378956 86580.1124680113 130390.269714756 91022.739189277 111248.174921141 89602.1114913697
"34" 11.3333333333333 1514576.83669489 1626818.09828918 1620884.22172744 1717942.29340128 1712224.9570897 1829155.74653386 95738.1059857703 76019.5373032326 78836.7812124239 98902.837846936 102039.627955286 113753.466824245
"35" 11.5 1698571.68818309 1681039.66115611 1742174.0945749 1895370.25534638 1695390.41022591 1683850.4732634 85269.6630614002 75012.9255312855 89664.1325051416 99130.2434804589 76575.8992875297 84573.1026249826
"36" 11.6666666666667 1736027.06226454 1881657.81553354 1681966.49708504 1782444.18007779 1699966.53419498 1991618.04400516 61300.3906166859 65403.4694311276 55236.9949781623 51755.0574935479 56741.2060812745 68581.8885676709
"37" 12.3333333333333 2059699.35499938 2127165.38279208 1853889.60165502 2158173.72174679 1859584.24342058 1914192.57567898 56803.6225868555 63535.4056986882 50200.0975265372 61521.4857966588 49221.3934203435 63446.8868305928
"38" 12.5 2092095.03715268 2382437.63103565 1988668.63636405 2075447.66301493 1897449.60991965 2584176.94084705 53152.8210658708 50135.4720335785 52960.5495702808 46347.6476778681 44561.9917782914 63121.0781838555
"39" 12.6666666666667 1895698.78211778 2159488.18770123 2379934.48447659 1873062.48662385 2162908.20794872 2019307.90269755 42418.8584049625 42467.8109675758 41856.0408806998 33011.3233455032 38173.4593707858 38100.1491075009
"40" 13.3333333333333 1949906.15680139 2042316.78578134 1974570.54853738 2185453.05495842 2360739.28222408 2304101.42854452 33212.5047998875 36985.0921003502 32529.9925623951 35663.3984164233 40793.8358773817 41440.6731752612
"41" 13.5 2292414.70135347 2416019.76736957 2186116.25214919 2449594.41031507 2075825.89138643 2324448.77538084 33286.114438122 27697.1198827189 29702.6664694184 37628.1783458536 32628.5113389882 37845.1445031072
"42" 13.6666666666667 2163424.05552058 2093087.77423591 2659000.6106839 2139421.8666478 2380670.00904222 2238590.85103121 28451.1317138424 26062.6045851813 26230.6462531706 22805.9041322652 27037.7059516436 27170.6621074306
"43" 14.3333333333333 2390856.23637663 2388509.88669448 2387292.23778618 2738680.75758496 2348721.10274619 2116512.3376401 22822.2244785857 24782.2150518208 30590.6232417501 24806.8909201537 21528.1494293876 20572.6315867039
"44" 14.5 2767774.98627453 2282409.55947359 2745816.63424045 2686729.87402529 2500448.98101455 1985459.33010569 28840.0019409663 19257.5899381842 27047.051164701 25856.3167551274 24444.7060417886 20585.3740809299
"45" 14.6666666666667 3224749.77175191 2388106.47632616 2615955.4343547 2439702.18820424 2897898.41983184 2629965.76453951 24882.32848574 14283.7877643768 22541.6237342068 18625.102589543 18726.3225837275 26613.6992971009
"46" 15.3333333333333 2692829.5828761 2478936.53838286 3060898.7667921 2749267.40745263 2651511.13468944 2465278.35009988 18455.4148644788 16948.8345301714 25393.2202322225 18670.7464003574 22366.184181269 15468.898475873
"47" 15.5 2986140.37007602 2898139.42354706 2878778.5737028 2749176.43934385 2795449.10949672 2642883.32225 18976.489387875 20703.9535901348 19804.4756033489 16844.4117354565 19592.4383900807 17786.414444108
"48" 15.6666666666667 3111820.41230882 3132508.18124347 2845527.84026394 2895061.58780407 3241255.82382055 2800641.59010488 20201.3789425397 21264.7354642826 18484.6553219692 18331.2960666376 19180.1634642319 19830.3589188195
```
