## Supplemental code and simulated data for "How to quantify developmental synchrony in malaria parasites": fixedPcsP10Neg4.txt

```
"Day" "uRBC1" "uRBC2" "uRBC3" "uRBC4" "uRBC5" "uRBC6" "iRBC1" "iRBC2" "iRBC3" "iRBC4" "iRBC5" "iRBC6"
"1" 0.333333333333333 7248998.05199934 8069323.82264831 9642069.24461059 9120615.56692451 9931896.01512835 8437015.02508846 47050.0295450077 44060.9578609169 57175.4580444176 52282.1184690428 66612.3139847643 45840.8857652185
"2" 0.5 8190469.23115332 9264244.53675436 7516868.22782836 9033244.39767234 9244501.08792477 8917661.75845936 64762.1509540074 75843.1808166546 58198.112634162 69214.9597553624 72409.3450922282 68224.7858500448
"3" 0.666666666666667 7918076.55835789 9280368.76774249 7780241.54567654 9120054.4329669 8164605.35403326 8680993.0902078 92059.9530096255 96249.4167988228 83911.1469550965 121196.736650723 79919.7861592919 98134.6720575153
"4" 1.33333333333333 9230538.75814744 8220437.14179639 7914488.74737573 8504122.0205176 8993549.40067865 9299957.28592768 112787.619234451 104135.25642002 95608.7067815382 94082.5536067884 114030.041849609 112658.477116023
"5" 1.5 7265110.19643261 7375327.36640579 8514708.34461564 9017497.49977612 8025461.8583182 8945158.14224374 130855.731203757 114737.513478621 126499.901123394 168866.99437783 149589.223826994 138213.197500676
"6" 1.66666666666667 8694069.70412129 8698534.72902579 8449596.36401564 8616205.69039903 7338546.49994546 8832088.07090358 220717.687334889 201448.233650435 162711.272174382 203020.869236546 157411.97983581 208648.430685178
"7" 2.33333333333333 9230317.34326886 8226912.34732551 8567247.5390524 7965669.43700989 7893892.72411404 7232637.17221678 280983.785183223 206550.648941138 197949.342399547 211067.022708264 249175.906695519 167499.702923038
"8" 2.5 7684927.23688356 8833809.28273333 8006567.83339757 7372643.81755198 8836251.98917594 8448359.95835943 265455.172258499 307905.517000116 304200.905524224 292913.937924194 297717.385080052 337394.567027134
"9" 2.66666666666667 7951675.27156361 8026097.34464473 7097226.31004533 7254455.92283944 7543839.39836301 8166571.57131604 426363.285338531 467994.014264999 401654.007359668 371261.817954935 402338.101246027 451690.905493144
"10" 3.33333333333333 7454496.95937588 7552704.65860729 6419413.44995816 7208895.0503675 6719121.11454247 8045327.77267862 564307.112746092 467949.483185086 376505.187680831 415737.892178057 441176.698262802 489971.240723424
"11" 3.5 7217118.32881015 8345803.57159888 7446592.93088165 7529156.75655529 7490151.96913387 6916254.90930211 679577.997063103 576367.649972298 660744.714363944 669853.803963994 875017.753403489 532429.169307322
"12" 3.66666666666667 7466759.09273907 6615267.05542125 6890580.0120829 6288791.83783672 6859720.74040482 8230543.58817071 808966.31557303 871576.687143775 746541.713118408 910100.121249887 748877.810087863 900497.110303141
"13" 4.33333333333333 7484713.67249708 6359381.07812878 6234250.33017432 6682025.63290454 6469451.44858195 6106360.58692319 1016944.79245884 824822.448525134 768711.508036291 1021716.45763066 1113502.83108123 815268.43617132
"14" 4.5 6091498.71694885 5768619.86009735 6066264.31660888 6389846.92295175 6466373.09740389 5363763.6923692 1072446.95720931 966267.983265888 1024706.81023799 868185.72322714 1265435.04841564 1077060.98240345
"15" 4.66666666666667 6549098.57959965 5686785.06156545 6189458.39827858 5950283.34279662 6085589.39168864 5801971.32433104 1502086.83018341 1148845.46698292 1748434.57578491 1578324.49411051 1667284.7648462 1324650.98729019
"16" 5.33333333333333 5944314.34066191 4708939.87514403 5353524.36814976 6351443.55605351 5758022.82124358 5552994.5703571 1504889.70649669 1699978.29427582 1358762.52998725 1402084.67021049 1259961.23003142 1955279.77829475
"17" 5.5 4245726.44175491 5077660.93494792 4549652.348227 4024656.83282997 4775499.70624773 4517971.71041173 1382972.78233059 1916098.46601808 1426223.30665423 1547944.93570383 1364428.48749935 1814446.47004487
"18" 5.66666666666667 4068116.8373863 4170610.37619851 3857984.15158097 3751908.90602672 3598682.03753152 4001124.52759258 2013919.22642886 1853604.61164378 1777872.88091289 1795171.72537164 2221408.66514291 1762609.9240496
"19" 6.33333333333333 3494631.48988253 3434566.69648487 4363182.50199602 4026299.11890328 3711037.10959348 3828105.6740697 1963276.11791154 1962609.54084849 1965397.52342163 2119104.79942278 1702310.60073095 1543590.99760875
"20" 6.5 3060642.42559895 3585026.90665086 3157949.68895809 2797368.13479115 2519640.36250881 3062528.39305818 2110787.87972341 1991681.61480603 2024326.72369108 1956201.49286094 2099700.30209068 1730242.02997637
"21" 6.66666666666667 1936289.67498644 2288537.98714013 2195903.03766691 2177613.04948426 2193697.77364035 2236624.74816571 1683730.15216212 1801998.41507097 1663562.90732342 1701260.19490958 1637087.89077638 1586258.68664235
"22" 7.33333333333333 2150032.33755243 2007183.61209596 1935749.74143132 2201086.14491408 2588648.44128402 2437593.36940392 1666691.73453676 1246697.89571178 1573780.27758644 1913987.9520992 1522734.37722589 1934597.91222533
"23" 7.5 1819827.56165933 1965011.45439905 1699699.45558711 1713623.29868063 1840182.88573558 1815426.61207553 1229613.21733739 1310007.63626603 1517588.79963135 1206776.97090185 1586364.55666861 1385821.84127903
"24" 7.66666666666667 1603232.92278611 1483744.60698059 1537136.61815477 1284972.87004469 1472142.60555414 1701950.35705008 977581.050479338 939078.865177591 1121997.53149983 1053256.4508563 1008316.85311927 1077183.77028486
"25" 8.33333333333333 1776194.75535874 1410841.59963378 1340095.45611255 1351237.14544958 1524975.74543755 1622908.75481858 866436.466028655 839786.66644868 853563.984785061 993556.724595281 866463.49172588 832260.899906966
"26" 8.5 1510332.37742213 1316619.14387883 1468937.47681262 1498097.67580435 1568525.73298085 1539704.63256614 729629.16783678 743852.623660357 633162.705522681 723718.683963454 743377.124635474 806128.079877559
"27" 8.66666666666667 1261696.83950542 977626.493539577 1273421.58960111 1251473.20498165 1386264.17242872 1319120.22902408 553375.806800622 525605.641687945 551264.757403079 474042.880674867 509655.945745855 499666.753418214
"28" 9.33333333333333 1352696.23640901 1492242.20900857 1353810.45374149 1345060.427385 1308486.58066789 1523408.57348322 400205.987103257 431283.875436002 362951.864273857 371563.653973756 405104.204541143 467303.24339976
"29" 9.5 1341830.72640676 1500141.67394026 1308424.45134521 1376052.77931024 1343143.41723478 1257719.91090121 323332.705158255 388637.739362761 384830.720983886 395417.465319034 377287.476751343 250043.719861076
"30" 9.66666666666667 1266535.94058135 1303718.0380618 1204558.02618556 1431700.11345966 1524368.43708752 1261662.82428847 206612.714613597 223239.390079076 191808.60289579 228341.325910631 274166.985087684 269011.263174513
"31" 10.3333333333333 1647129.61709198 1464897.88518345 1751180.81344279 1441280.65513298 1430855.72026896 1578522.36844899 240808.423551459 166276.717954988 180348.1785214 181750.397873012 204116.365230949 197315.296056123
"32" 10.5 1674157.85641452 1653319.13032195 1592367.82669586 1530670.17946213 1536023.1291391 1652014.86525783 147893.803570187 203360.286632466 152088.617640484 189674.123849086 141438.593843379 184171.110954051
"33" 10.6666666666667 1593643.50547452 1704220.23278958 1599473.7425988 1501492.53357337 1490163.09712726 1761619.81067701 114733.153741866 126613.687428647 114657.615956903 108803.806780679 110628.292288586 115063.344916853
"34" 11.3333333333333 1681082.71285397 1554522.0808152 1572327.66123608 1751550.70649931 1483215.65572991 1586157.20823818 86121.0406175187 68967.2617930436 89134.2211585082 108120.413981439 89082.0213651595 103467.528260808
"35" 11.5 1746991.27840697 1813165.91721604 1839687.52155692 1843225.58375748 1714130.84583234 1848635.21733709 89912.0575608322 89849.6490196253 96774.7249635413 90487.2647892726 91128.6999379235 79820.1734601506
"36" 11.6666666666667 1960946.92621498 1894388.99481663 1908506.34651633 1712332.87551901 1969701.96167322 1731076.82854724 82740.3766335433 58758.9638590767 57606.5905981384 55758.1528986979 72817.0780655533 52970.5271893279
"37" 12.3333333333333 2067206.56070606 1866622.6500069 1856271.59280729 2056258.15415368 2050114.6110665 1928655.63381653 62453.3704140803 47148.8418794368 52171.770455517 50115.9676859294 58860.5975040627 53454.9787643164
"38" 12.5 2201805.6329539 1843177.74493491 1868740.45192349 2129692.10487385 2002084.30026003 1967338.17567102 44507.8963604993 45032.4394071564 49926.2744302295 46714.0185319993 55799.4509548504 39776.3480726046
"39" 12.6666666666667 1775305.09452776 1974856.99010806 2104115.44005391 2108398.75648943 2027327.19872997 2011797.78633864 29534.2720766554 40660.0162674092 43708.2559213524 40742.0049563174 35913.6793397691 37152.3136904643
"40" 13.3333333333333 2405087.04199076 2726768.04294443 2266950.89539789 2480121.50639538 2011373.31441452 2157049.51865931 41381.4012730689 34753.607480811 33971.9900404299 45809.4109049756 34607.2490436084 31508.1729281232
"41" 13.5 2287121.73915672 2074304.56412351 2259819.99074387 2373686.34273642 2060832.73691078 2086625.08806234 28707.4399291668 30374.9387044005 35841.7127794428 32317.036660809 27187.7669777147 34218.1877347055
"42" 13.6666666666667 2590072.14505196 2277057.77282925 2492501.52698775 2031220.48437739 2078510.5247408 2045726.73034519 32035.5243667527 26492.8187647382 29961.5521936261 24135.2243866135 23356.6751853107 26931.631521132
"43" 14.3333333333333 2451513.66403935 2480626.41289906 2363662.16032265 2365980.61065371 2682756.47905736 2430323.65351417 21800.9218678466 25570.8320059691 25190.9001419871 23544.43835858 24817.3587331856 22800.6722348641
"44" 14.5 2766813.998865 2430938.50071133 1999585.0778474 2841495.19494426 2464985.14145863 2909921.72143001 28126.6036277829 20237.5832560051 16663.2089820617 25784.8928760822 24664.6502047092 21456.435049624
"45" 14.6666666666667 2404694.8643874 2814873.25752155 2427880.36221051 2559714.69529852 2344736.57915877 2988797.96891646 20416.8353233775 22006.6707647686 20893.9790207445 22024.7349449193 15434.0217164216 26275.1469794854
"46" 15.3333333333333 2687064.49630321 2686840.71752103 2857420.89732758 2986524.0742353 2972498.60292645 2785111.2580804 18494.4903042412 18270.3707161773 22236.7385006037 19735.1752741379 20034.3641094996 18160.6107073578
"47" 15.5 2361305.96968752 2483917.51963963 2857392.07499058 2771440.27650421 2493393.97894915 2378407.24815306 13757.3174649704 16986.3743393259 22278.1231482191 18821.3261562256 15896.6782209063 15018.9899479229
"48" 15.6666666666667 2388008.12059643 3206588.3506086 3124967.06752278 2842596.89104828 2793933.1756874 2586812.2790475 14937.1872183426 20347.6638784733 24991.7391836435 22329.9048786197 16542.9165473823 18563.4178618407
```
