## Supplemental code and simulated data for "How to quantify developmental synchrony in malaria parasites": fixedPcsP10Neg5.txt

```
"Day" "uRBC1" "uRBC2" "uRBC3" "uRBC4" "uRBC5" "uRBC6" "iRBC1" "iRBC2" "iRBC3" "iRBC4" "iRBC5" "iRBC6"
"1" 0.333333333333333 8115089.93311629 7803037.29746321 7946798.51886295 8815353.7545198 7359242.06434437 8127742.51802306 44211.8765083971 38317.8024821411 38466.5207360615 49203.8052830978 48524.6080993299 43955.1269159216
"2" 0.5 8259386.80111438 7007113.92045695 7553708.39599025 7324850.48293964 8083573.93663157 10416398.5022397 56992.7325497818 52078.1413634853 55570.5760022824 54330.5925154995 69848.5607589352 68773.263582726
"3" 0.666666666666667 8805367.42778867 8018429.15333709 8917938.58601939 7540765.32612654 8751974.5633755 8410278.14793237 89403.6696902088 99918.1202908049 103181.055027414 100866.309873282 111376.616993834 96238.4500278335
"4" 1.33333333333333 8057665.17987735 6854736.7031761 8022224.74710513 8679647.81707183 8806274.25721244 7980876.38189107 92119.1857765789 87858.7119094603 93992.0884253677 108863.010373408 99483.4416765978 89562.0736380997
"5" 1.5 8335261.92574446 8029776.53995435 8969598.41736718 7392736.87141029 9137137.97067759 7487863.89829613 153872.289565155 156434.376387188 160343.196592191 124498.768464303 182779.315276607 131021.240565112
"6" 1.66666666666667 7191664.72186786 9242670.01742003 8304117.45062111 9187165.57779086 7391798.20421758 8143261.90625834 161719.467548187 213407.296638652 210443.929311229 223749.770525837 179325.526545793 176452.045639401
"7" 2.33333333333333 7877560.48118455 7921369.11367676 7602006.4481659 8608196.74718631 8428569.39274073 8865020.60403648 199583.493316052 240551.749580224 203861.798020003 233664.406818304 217119.252775392 207126.649627021
"8" 2.5 7704723.84201838 6443001.29244951 7830328.55624754 7421691.58429797 8449723.3232307 7696160.4224352 254365.263850062 279280.506824859 272454.020746261 278383.030168716 268928.177060175 247624.209216062
"9" 2.66666666666667 8112711.80475166 7823282.56041436 7515729.9329453 7524930.97452122 8331340.59637127 7596068.70276943 402815.879083995 514351.253150188 525208.241295968 425618.267789662 510498.811052161 486304.014261807
"10" 3.33333333333333 7122195.73899443 7462548.62113209 7359662.60863981 7569434.204137 8372925.35826549 7821905.39054589 409321.594195082 443144.217406893 494600.981763428 456264.870653225 547250.023416045 490094.322715908
"11" 3.5 6434324.85703683 8465644.06740066 7653921.04748672 6639526.06328844 6985858.45341156 8034196.81925209 571432.047694212 648708.357655223 573327.419287395 652854.086852354 635078.041219233 586866.093444272
"12" 3.66666666666667 6596817.01132881 7819955.06052026 6997012.40150547 6598917.23437284 6786062.76721429 7812605.86805565 571647.921258996 977494.382565032 778310.611958339 890542.136892421 854667.854812883 950438.670079762
"13" 4.33333333333333 7173845.69199863 6850790.85767489 6903097.97249997 6688042.7272971 8064693.59614493 6113697.97488711 856067.505011769 908592.951946272 895343.44649805 1056562.83211645 1276059.11331407 693163.035701486
"14" 4.5 6102694.77058607 6358059.47214108 5510274.37187926 5878405.78329273 6126103.17583431 7378245.03198611 1063187.24226238 1143535.87628437 901845.232713463 1109133.166659 977049.948298932 1225622.09833656
"15" 4.66666666666667 4890237.74422193 5461793.26654202 5733996.03373401 6216254.86880045 5372956.86968046 5638455.78748808 1425725.28986062 1372309.86596533 1638284.58106686 1345509.71186157 1235162.49877712 1179593.26098077
"16" 5.33333333333333 4849107.51958163 4939766.83410401 5107513.40268257 5701103.17292756 5724926.02466446 5203751.20619678 1227622.15685611 1624923.30069211 1601101.38015127 1615043.39176418 1530728.88360012 1526026.74668527
"17" 5.5 4676312.24647051 4087516.68797995 5465070.79112451 4907372.28054541 4978066.11873196 4629667.12098168 1664168.05924218 1475637.79349457 1691972.3811531 1758914.79589441 1959868.55068187 1937099.21379987
"18" 5.66666666666667 2886329.01019652 3965017.92266062 4017113.17707676 3863613.12446595 3576059.30557189 3880395.19557019 2004395.14596981 1897137.76203858 2349188.99244255 2370314.80028586 1986699.6142066 2031620.52124094
"19" 6.33333333333333 3526968.32022551 3601673.45431838 3907009.44486599 3505430.74148636 3090873.65042204 3149070.01298162 2086963.50309202 1895617.60753599 2382322.83223536 2074219.37366057 1746256.29967347 1874446.43629859
"20" 6.5 2987842.67412847 2831852.14830709 3206210.32244404 2995130.36966002 2762972.79077867 3035460.49018408 1589278.01815344 2067045.3637278 2029247.03952155 1751538.22787136 2093161.20513535 2282301.12043916
"21" 6.66666666666667 1902406.43979524 2128268.90797055 1997285.03346427 2061295.1146071 1963310.11702393 2384758.30816199 1811815.65694785 1716345.89352464 1721797.44264161 1824154.96867885 1752955.46162851 1848649.85128836
"22" 7.33333333333333 2079476.25358173 2280519.15955041 2122189.20509788 2560231.65600563 2022985.13611172 2174537.25672141 2121914.54447115 1561999.4243496 1671015.12212431 1765677.00414181 2175252.83452873 1797138.22869538
"23" 7.5 2015521.54987666 1609513.61534767 1756769.7331185 1593310.05139234 1828036.32014853 1658514.99844548 1562419.80610594 1352532.449872 1179040.08934128 1295374.02552223 1498390.42635125 1316281.744798
"24" 7.66666666666667 1488187.39387825 1176682.26449346 1519004.30170073 1653242.84180695 1610928.33466627 1341110.84008041 1390829.34007313 1023201.96912475 980002.775290794 1180887.74414782 1150663.09619019 1000828.98513464
"25" 8.33333333333333 1699590.58256423 1661317.15591834 1695958.41123081 1705109.32585137 1612768.56116511 1465117.70931753 867138.052328691 912811.624130957 952785.62428697 906973.04566562 965729.67734438 963893.229814163
"26" 8.5 1427132.62752444 1540193.69096713 1443708.76810442 1500827.63131862 1225914.62705821 1414761.14232317 797280.797499686 773966.678877956 674630.265469355 829186.536640123 645218.224767478 857430.995347376
"27" 8.66666666666667 1342389.4126076 1473033.81923116 1176732.57436487 1275569.99922286 1041947.51453182 1370839.144845 520305.973878914 570943.34078727 459661.161861279 474189.590789165 415118.531685985 421796.659952309
"28" 9.33333333333333 1445900.04018288 1400297.11901849 1357494.90188329 1297051.40447283 1578644.42869989 1492619.61010385 414298.00578306 363713.537407401 408884.006591351 433796.456345429 424366.781908574 512927.701066615
"29" 9.5 1320656.56258291 1436894.12949849 1428998.85530129 1492280.27903829 1357006.50645747 1196032.03666415 315946.546072467 316496.504294821 335445.740681054 376838.454302598 342678.410721584 295316.552262754
"30" 9.66666666666667 1159023.43388946 1283691.92833626 1418741.92326812 1394416.47816355 1590554.32845347 1431101.68863983 191574.121304042 203115.811445611 195958.82918068 299231.003897757 268674.717644167 214880.133429404
"31" 10.3333333333333 1506607.74584746 1806389.5760605 1535037.82608527 1544096.64493244 1393507.1978325 1531680.80039552 229665.814915771 234291.773808106 161074.273461204 217478.40069471 149357.684655145 196117.900178684
"32" 10.5 1484882.00247616 1590732.01460991 1493062.66886813 1449382.52223998 1667750.99051332 1413518.45361978 153080.618811975 183264.056982708 133071.539114806 127027.390205081 180492.531440836 124648.893617265
"33" 10.6666666666667 1617976.37320709 1494781.92593668 1530901.92822931 1535230.18716265 1821979.83356764 1601574.77409925 118968.850971109 106088.142365981 104498.425135106 129119.443832014 127411.177172562 110149.571808751
"34" 11.3333333333333 1903438.36860859 1488450.43138591 2007459.14539174 1791921.74286912 1803263.87375191 1947823.58846081 97963.88927476 96029.0600894136 112652.028360928 98946.5346697471 95867.2979134453 116149.289711438
"35" 11.5 1755049.02729709 1820349.49091977 1681436.45558967 1980898.84373653 1724752.33411436 1396508.58973212 62837.4159433259 99147.5757581576 71672.4831879656 88591.1826358019 80183.7440313512 57898.3660751294
"36" 11.6666666666667 1805091.27849156 1753185.43286761 1656867.46198924 1719103.05996517 2072618.05719977 1802524.46628456 64306.7787136288 56137.8620834969 57650.2248430494 60939.4916683859 71940.9252759379 53598.7055095022
"37" 12.3333333333333 2289988.28723359 1929551.11189205 2204469.56884879 1829527.60280997 2118354.76665401 1996756.64147811 65038.0087257481 45615.8655293628 57920.9030175721 51521.4757197963 63215.6003179353 63469.6961690434
"38" 12.5 1894706.07155013 1911179.32145083 1873432.8996157 1990230.61695075 2187268.83936003 2068029.23615224 47261.3138326299 45952.8569716477 43497.3972513514 50642.0004313167 52641.8493227443 65423.2596062082
"39" 12.6666666666667 2136784.2675093 2139129.28480719 2077007.18042047 2234464.44989529 1844547.86540896 2034117.76713395 40965.9560488747 44845.4776689138 42640.2623777555 41135.2071041106 42471.7445408464 35786.7305970084
"40" 13.3333333333333 2196094.2583324 2169340.59303204 2461505.09093197 2224815.71154198 2332242.5401906 2204648.93851593 35790.3236364473 35417.8056005231 36904.1243018286 33455.8753615335 38838.343716746 36494.7680601875
"41" 13.5 2403725.11530317 2301019.69561843 2389063.81868793 2186371.91651047 2079886.69612177 2198507.59266273 40617.1868080969 35813.5361185748 41176.5566819705 26341.8303194033 30708.4998689173 33995.7877325302
"42" 13.6666666666667 2205873.2688861 2451213.4902947 2197256.48120668 2437433.18989471 2420019.96738467 2486383.85501297 26773.5558791856 28598.9206661381 26575.4291389294 28578.1825524061 23714.0614148424 23193.8792445239
"43" 14.3333333333333 2641135.97094537 2404334.24985853 2463516.43422 2412823.43290871 2403822.05783552 2416583.91452663 28915.4365113354 25378.2378072464 24821.3242742569 23080.3848565976 24320.3364815411 24199.7187515184
"44" 14.5 2324450.04760944 2366569.32274442 2469608.01831492 2564570.23549075 2923106.37729124 2408222.3180802 23519.6807407613 18739.1663848636 24292.8193814176 21996.4854231988 28587.8374307211 23504.0241858305
"45" 14.6666666666667 2273102.71468609 2481305.39268072 2411201.00133053 2804720.4300312 2560324.58872155 2881617.89762604 15889.1564007136 21535.3705318583 16722.3871373225 23998.6346370428 18374.6561556018 26256.1995227885
"46" 15.3333333333333 3094266.04923904 2722510.12787733 2457534.12252354 2827506.25305168 2645199.63070242 2605993.16686619 23651.0437150427 21423.5924447382 17318.7746478051 22782.2597135741 23679.1659717342 23224.2506627412
"47" 15.5 2970014.76915802 3040424.63019709 2552843.97797228 2548560.22719819 2998617.84927603 2595994.82421402 17799.441263083 21584.7268933487 18359.179992609 15457.9985879674 24268.5160996765 17964.118913667
"48" 15.6666666666667 3181712.4887247 2624109.20061931 2501902.76259631 2489815.15623653 2596170.36297974 2591795.09631895 17328.6448925696 15922.9927222046 14174.2833980868 15784.2979348074 14787.0955344292 18360.6906795052
```
