## Supplemental code and simulated data for "How to quantify developmental synchrony in malaria parasites": fixedPcsP10Neg6.txt

```
"Day" "uRBC1" "uRBC2" "uRBC3" "uRBC4" "uRBC5" "uRBC6" "iRBC1" "iRBC2" "iRBC3" "iRBC4" "iRBC5" "iRBC6"
"1" 0.333333333333333 8107510.24997768 9305837.11228651 8210149.28787345 8958170.46631665 8347890.1696355 8534209.75207422 45932.2998695693 51305.7509774314 42176.8688373238 53354.2017052808 51898.602235844 54385.736375696
"2" 0.5 8028863.97420706 9172323.23293377 9720491.62695287 9262622.81361541 8129843.11221438 9907057.87730765 74763.6090344265 65935.7575511018 92629.0416138067 77537.4419355049 63994.3569916119 81099.0330493423
"3" 0.666666666666667 7690316.8299458 7699964.75504332 7785686.16794372 9071658.07245067 7701605.43078162 7693853.21440046 84342.1455357074 79463.0005680425 87647.035550419 119947.878784221 82097.9152625693 86379.8497182044
"4" 1.33333333333333 9253561.45785382 8807470.00938026 8136829.61839813 8581212.49538106 9295197.79440177 8249098.52113973 96321.0311007996 106447.546644673 98270.8891110885 96309.9045497313 114303.957137257 114746.119364859
"5" 1.5 8012996.75955077 9014061.79455421 8456352.75322266 9283089.9364186 8483419.26935247 9660666.64439509 129702.116535299 167953.452479117 134483.981444381 172451.977269526 141037.726838778 156803.548845887
"6" 1.66666666666667 8565070.43906562 7807173.96139934 9296624.7250681 8807257.1862234 8493525.66699104 8466406.42627373 203108.144156168 190418.877107301 218179.411524715 181070.254650974 182735.061682251 207509.961428278
"7" 2.33333333333333 8493637.76112999 9068305.19027995 8014883.53369258 8789108.25175869 8563731.86136683 9514929.07761241 190696.851394926 235234.894689493 242875.258596745 198042.096704792 209638.478858429 280098.00051847
"8" 2.5 8195283.77735257 8912657.37898488 8033035.24181465 8211200.89931737 7928025.25251856 8396613.22556392 282595.992322502 308503.197611107 304627.805908784 317279.787454303 323857.240707457 377885.383688745
"9" 2.66666666666667 9098929.5755436 8014752.20779814 7477992.48447628 7368974.02728255 7898223.73646332 7295422.95014237 550449.460105481 384954.476839488 549044.969491651 425952.255912286 490268.38835899 357093.634368202
"10" 3.33333333333333 7740082.01987791 7689274.85741619 7766468.7081443 7781693.35738664 7048387.88266972 8418121.48846072 448700.406949444 560034.585390837 567724.320770782 429216.401400256 404847.092628933 529108.830198662
"11" 3.5 7801298.3001591 6733181.11921406 7083788.58819343 6678910.37303579 7387739.34089709 7079157.89340334 693448.737791919 535654.822530952 573122.054060957 594209.107921334 715173.217899041 469440.178607649
"12" 3.66666666666667 6716822.52105385 6021169.78740014 7586218.03232833 7507576.55220575 7608855.85761537 7028468.13749792 848083.651648214 788111.228717295 801925.79622921 888470.597894171 960714.123436284 832756.888329138
"13" 4.33333333333333 7086169.05357285 7395779.80295477 6498342.97183281 6665233.77565149 6735254.07872648 7043306.79387581 880269.447648802 842343.941111021 887751.772108307 898279.484589149 904060.950164628 809575.493548943
"14" 4.5 5583595.57590114 6497080.15833976 5803796.58635167 6150161.18650562 6323268.01809726 6458228.67687743 1013356.72883868 1086468.25390297 1214183.38626604 1187289.80434471 1073559.93516082 1237208.55878878
"15" 4.66666666666667 5281627.08074861 5010329.08722909 5849318.67397522 5950499.41598286 5768316.0750599 5629620.14174275 1248611.60301386 1173379.17733702 1423191.89147816 1495100.35577459 1243171.56790084 1550859.54317982
"16" 5.33333333333333 5986342.50207506 6303955.84560219 5725951.89952825 5609270.36830557 5503555.01490672 4741283.82430072 1613569.4075674 1633149.18279849 2044982.82126009 1674409.06516584 1285877.33993148 1215713.80110275
"17" 5.5 4953146.2633217 4386555.69089147 3948564.53111369 4600826.09682166 4388356.06276456 5256017.5979083 1750228.36159777 1655304.03429867 1566890.68694988 1832998.44494887 1637446.29207633 1390480.84600749
"18" 5.66666666666667 3727023.54155739 3474966.95933071 3456326.19003223 3757477.88537145 3963142.30284089 3627173.05653168 1921146.15544195 2008651.42157844 1819119.04738539 2031069.12722781 2177550.71584664 1619273.68595164
"19" 6.33333333333333 3610227.09425333 4740401.69568685 3691746.57006176 3749467.92680333 3615267.70803066 3082601.97728466 1796132.8827131 2154728.04349402 1922784.67190717 1785460.9175254 1873195.70364283 1792210.45190969
"20" 6.5 3020937.89720424 2997875.24961094 3184104.25914606 3087251.01841225 3025532.04069094 3016828.15795126 1888086.18575265 1742950.72651799 1809150.14724208 1764143.43909271 2145767.40474535 1984755.36707319
"21" 6.66666666666667 1830354.37004116 2247430.20808982 1949002.82626203 2345938.60504582 1956106.3766953 2110431.65483901 1694772.56485293 1827179.03096733 2030211.27735628 1574455.43962807 2301301.61964153 2009934.90937049
"22" 7.33333333333333 2278668.19321 2192930.92219233 1954407.10136174 1994916.43167008 2042364.5852106 2557311.43435118 1700498.65164925 1396771.28802059 1843780.28430352 1662430.35972506 1791547.88176368 1628860.78621094
"23" 7.5 1699206.8234785 1948289.00613974 1680120.38864932 1595203.05729854 2346876.59240851 1490875.43304103 1337958.12872323 1534085.8316061 1272818.47624948 1375175.04939529 1575084.96134799 1393341.52620657
"24" 7.66666666666667 1426750.50161748 1403346.94065886 1419900.11612372 1512316.69320317 1429068.01457278 1547588.74342591 1041423.72380838 1024340.83259771 1014214.3686598 1270854.36403628 1050785.30483293 1218573.81372119
"25" 8.33333333333333 1628292.36953813 1572029.34350979 1583252.44442418 1677020.7052204 1605527.19772765 1638446.8797191 866112.962520281 823052.01230879 1107169.54155537 1022573.60074415 887031.600954505 1017668.86939075
"26" 8.5 1567709.92413214 1346852.88419219 1266824.20181142 1564515.70596655 1520385.75904324 1351061.26620219 706175.641500966 744117.615575798 924689.1984025 717667.755030526 771769.420834131 652686.602030045
"27" 8.66666666666667 1265325.20399576 1379054.90887124 1377421.3949381 1430093.6564648 1250807.15719061 1435807.83196371 564877.323212393 615649.512888948 581190.461999197 531633.329540817 404791.96025586 503792.221741652
"28" 9.33333333333333 1485118.56185824 1377699.54437047 1631480.97894173 1588585.32839394 1321879.16664997 1210508.84126399 479070.50382524 365437.544925853 460870.333034388 494886.3951383 342455.742655433 502285.826250618
"29" 9.5 1388694.17196714 1479223.59517278 1257287.66075195 1371696.86450498 1471005.39971872 1387621.04963423 333020.185124014 320872.797217523 301507.832314616 325046.650356629 344497.751690568 397599.154622988
"30" 9.66666666666667 1374045.39510744 1506463.83831097 1263373.450691 1333758.53257737 1207167.64252452 1195776.88380576 218449.188411357 284238.460058674 187166.437139407 240316.852716643 197249.614791588 192247.087428579
"31" 10.3333333333333 1574935.18901605 1459912.27501519 1744583.93186142 1702703.7114944 1630961.0022107 1258189.86315239 180611.833602758 207668.88691539 206459.636906677 207393.874725262 212088.556854447 221512.299850774
"32" 10.5 1550743.60360863 1519492.44265801 1620010.90482161 1553494.07628153 1731493.65519851 1593873.9918403 149830.299865568 163210.788685071 174758.457909558 158036.019967602 174194.532716148 142437.354051859
"33" 10.6666666666667 1385477.04676671 1470718.18782274 1953743.04747813 1484728.21996175 1390632.31852502 1547449.7705351 88698.9146457559 107195.203194077 139652.826839037 102820.513847767 107136.542259247 100549.04291976
"34" 11.3333333333333 1665533.27899991 1833672.16539308 1829355.37546544 1464576.04640837 1831705.22616949 1609031.55845325 94257.6841539282 86128.330924992 92205.4120698306 74230.9197368662 108320.829460053 89539.8752617276
"35" 11.5 1976381.02020851 1619044.55193285 1686333.40138959 1897540.81194726 1522798.82481224 1850734.69576599 102722.506247844 72668.0678605409 79506.5252894667 95883.8207148692 73707.590745994 81602.0588962076
"36" 11.6666666666667 1644051.07174792 1653971.15673682 1769713.45945575 1793649.59831697 1595445.32268684 1708215.15962803 53727.1592074483 59731.7138583178 56074.5709586739 53303.1084195236 46217.9989190857 60446.3963067243
"37" 12.3333333333333 1817092.54201211 1937154.7193591 1922722.68617246 1807233.10931419 1740467.03826835 1955907.23863641 44211.4973725574 55331.4687049156 57774.1191758552 45648.7271865164 44673.178600317 49479.0599199698
"38" 12.5 1915091.27221605 2130130.14135595 2296180.47419057 1742312.15271226 1969711.65426179 2423188.38338086 38533.0235858359 57001.0741599131 50476.5986852181 50663.3368046601 43167.0316515842 62939.9580098926
"39" 12.6666666666667 1900158.32683829 2388268.33155197 1895765.20824373 2150270.1358151 1975613.33806256 2042457.23477212 43422.2652385349 46096.6672756605 39751.8391328104 39592.5268977187 33343.6850305917 43632.9253315983
"40" 13.3333333333333 2109860.54991035 2371757.94194544 1861716.43491205 1968495.65005176 2040381.71017208 2317198.83758614 34798.9534868935 40765.8635604236 28492.7522943381 33409.6342507088 32192.8322841919 34106.5475064195
"41" 13.5 2390969.32989332 2284192.39249047 2121992.73889749 2781858.4541211 2371332.85237938 2143080.54371594 36570.3476582031 35419.3269110012 29616.0884703069 48557.4874170205 33045.329603949 27535.404647513
"42" 13.6666666666667 2107600.68738208 2559364.81776634 2350232.3152068 2628308.02781983 2350196.44678768 2275374.71303628 26467.42041168 26660.050185066 30263.0996034871 27403.8997791662 27160.4812988291 35979.9922997514
"43" 14.3333333333333 2419297.14877213 2789836.78502801 2523453.70072836 2419321.09113324 2484225.62205556 2441524.68959092 23819.0129838745 34721.055196366 23287.6864223732 28011.1276037193 26127.7410817791 25072.1368822234
"44" 14.5 2604358.12148008 2791525.2427284 2945195.16041435 2508446.05342181 2292222.53378084 2927540.75585496 20920.2194672671 25823.5452611323 25144.6696867954 23745.2295855908 26208.8101278394 27498.9738479707
"45" 14.6666666666667 2546438.46007704 2509525.06905213 2324319.52135703 2586830.92972013 2556262.55189934 2473129.04005445 21034.5156127295 19369.5976308439 18204.2569028589 24110.6433937938 20510.8124199578 23263.3716494634
"46" 15.3333333333333 2986247.97748816 2887907.45696207 2697895.8013561 2481577.76426756 2803216.2172893 3090013.32326895 21388.396916546 21729.9281938455 22234.1832978086 16477.9400017766 17133.5261737626 25994.8963007399
"47" 15.5 2497251.41804533 2945998.37601899 2578367.61764804 2228682.22446874 2811514.58472228 2419228.51353634 16800.66885122 17156.8247394967 19786.41407143 16421.1776043969 23669.9325199721 16886.9783159035
"48" 15.6666666666667 2796473.60306801 2828140.61607994 2882068.13376687 2983544.96236539 2524936.75665893 2639071.07931979 14761.0113648351 17183.9872164294 19828.470132555 19750.7279383383 15968.4844210658 14265.2490774043
```
