## Supplemental code and simulated data for "How to quantify developmental synchrony in malaria parasites": fixedPcsP10Neg7.txt

```
"Day" "uRBC1" "uRBC2" "uRBC3" "uRBC4" "uRBC5" "uRBC6" "iRBC1" "iRBC2" "iRBC3" "iRBC4" "iRBC5" "iRBC6"
"1" 0.333333333333333 8930569.34173184 8776754.52375012 7803762.64785386 8562671.1018565 8933830.39180006 9399855.09894998 44597.1003332426 47738.670240686 37240.5757473341 42056.3413647176 43275.6752170125 49819.0327483039
"2" 0.5 9072214.83452927 9546080.16022868 8204768.73068766 9234926.50798152 8689760.00771092 9017903.68361975 71575.6594440179 75907.1259560168 67301.8516174855 76587.5477523762 66106.9608802657 79278.2741417121
"3" 0.666666666666667 8465564.21952006 8004554.14765781 7472716.36245291 8688100.03494607 7981647.14192332 9443735.60868723 103163.102845723 105782.399202561 86091.2023324068 101177.36153425 92626.7510957795 107229.880875295
"4" 1.33333333333333 7302982.10709233 8717603.18339653 8192084.22639847 8566357.13097754 8544397.19145126 7995071.34857356 90810.5211028641 102487.693197702 93049.570949551 94708.2048753736 116694.85374831 95795.2474068243
"5" 1.5 8487041.08925722 8096957.30534895 8153745.75070594 8704561.15264498 8889683.80419229 7851792.06665261 146834.620921405 161615.914278422 157226.10394728 158293.528871522 145780.318205843 141934.057603988
"6" 1.66666666666667 8241132.32180749 7771951.2485966 8285063.96888926 7907064.14717504 8681319.05505694 8001490.80885607 201642.581889099 191427.370655089 222477.550184996 203423.312250451 229725.299154722 207292.508001453
"7" 2.33333333333333 8899140.99131699 7817115.47392805 7422256.87781055 7943964.308999 7006496.06709145 8326546.1624444 300849.932093205 180284.02845775 165490.677320191 191513.122203448 192910.134005822 253935.534078817
"8" 2.5 8132771.17983574 7502083.78879992 8068816.56065427 9082990.48537924 7940493.42858828 7846127.75466599 345487.305855384 319645.666331484 348093.898216319 356475.293774695 326366.355470131 263912.807085973
"9" 2.66666666666667 7988401.71813161 8139011.39816719 9221777.34974655 7849327.78530801 7607163.14090815 7997541.54465028 423338.723801357 494171.912457024 481806.549098566 377553.044026359 372900.153966086 397097.395464264
"10" 3.33333333333333 8278605.76800733 6872183.78535106 8085591.07451603 7609993.59946418 7569581.96760705 8349017.13184171 513242.763050672 412001.42598028 447459.3843119 419052.51098371 451107.387819252 473032.132115677
"11" 3.5 8290010.79449991 7661464.81707045 6852642.01761855 7843175.08696948 7544658.528165 7081831.60172485 655855.284374993 629536.961139725 607503.724966183 603321.160536114 657200.220223432 583827.831964126
"12" 3.66666666666667 6691765.68236157 6862093.0812589 6913523.60658047 6967223.9396438 6878561.88146911 7271769.32727295 897019.528466698 805409.986063251 856694.37504095 774135.993293755 832755.675722652 1064680.72141624
"13" 4.33333333333333 7746734.69738328 8515416.43466272 7154497.37957587 7196109.57193359 6755331.21359265 6994249.95116816 1051117.32664631 1139948.65256529 1033886.90456299 940667.917899816 905540.377157192 784108.738920198
"14" 4.5 6198814.84955979 7068710.68907373 6008260.30809573 6727256.9518765 6822101.18307349 6224791.08132134 1324533.08751278 1235788.5820059 1037696.08084555 1472047.47305832 988710.316387463 1073239.84160713
"15" 4.66666666666667 5325409.27320478 6176749.27876138 5309734.77744528 5196069.78871137 5919066.7815222 6098114.69754161 1238467.27283832 1616950.07297418 1291906.2718845 1214034.99736247 1472404.67202045 1788303.43036411
"16" 5.33333333333333 6065858.52205375 4841472.6889702 4548602.61813549 4482088.25267373 5565540.39685388 5551749.5212982 1357015.32931851 1541870.28311153 1190733.66966898 1234735.05583298 1772465.09453945 1516871.45390661
"17" 5.5 5100054.85238205 4806556.20811624 4781030.00638524 4788416.24896635 5005414.32425618 4904119.5908871 2000021.51073806 1692449.36905501 1453200.60984354 1820690.58896059 1940083.07141712 1645677.71506279
"18" 5.66666666666667 3703698.20968029 3971939.88849863 3818236.66366172 4053977.96891863 3712010.38316459 4138575.6364976 2191537.40217769 1608072.82935167 1844558.77471581 2047463.62066598 2050834.46583679 1648834.91493928
"19" 6.33333333333333 3499856.25930326 3713207.91399333 3590640.05843027 3277708.19852192 3488596.84372495 3496921.22453356 2095722.31096004 1793820.24830596 2051794.31910301 1939472.3068177 1807563.1314637 1784143.48190488
"20" 6.5 2674002.25171207 3381512.43199777 2553375.34797974 2721463.97213656 2999909.37039295 3561019.63383886 1980742.4086756 2167636.17435754 1467457.09654008 2142885.01743036 1851795.90764997 1978344.24102159
"21" 6.66666666666667 2674907.21951355 1996032.31667663 2322586.83711135 2356959.87218619 2398210.63487193 2309370.10692785 1844763.59966452 1782171.71131842 1828808.53315854 1885567.89774895 1934040.83457414 1723410.5275581
"22" 7.33333333333333 2274624.50903515 2487185.48530652 1851118.71725101 2365724.07584575 1846584.68725958 2431272.0618786 1536908.45205078 1751539.07415952 1698274.05252386 1536184.4648349 2007157.26876041 1620848.0412524
"23" 7.5 1674678.61565435 1707396.29974992 1901261.48794418 1674274.67615766 1958007.09936955 1950555.44733125 1259156.85387545 1388127.07296742 1639018.52408981 1418876.84420141 1263230.38669003 1639122.22464811
"24" 7.66666666666667 1549609.53300203 1388024.98793865 1501144.7676433 1653665.04398208 1571593.99786098 1703526.24327305 1076117.73125141 1334639.41147947 1364677.06149391 1172812.08793055 1208918.45989306 1071400.15300192
"25" 8.33333333333333 1508486.78242552 1627668.25036941 1437103.17018991 1500935.44724676 1579448.31394651 1413644.58344488 750490.936530109 946318.750214771 1019222.10651767 898763.740866325 1018998.91222356 1039444.54665065
"26" 8.5 1607168.7113622 1275592.57760796 1242599.45043408 1421024.30544184 1640721.276175 1344913.4014684 859448.508749841 689509.501409709 621299.725217041 654849.91034186 777593.021883887 686180.306871631
"27" 8.66666666666667 1412582.00651013 1189917.98679827 1348569.68736635 1314376.65000732 1173796.30141379 1361019.31436411 541219.159582425 487671.306064865 537278.759906912 356199.634148325 465792.183100711 505955.135451343
"28" 9.33333333333333 1411345.22039025 1228109.02209981 1498435.40878526 1477837.78617519 1451285.48835755 1460061.42978531 435600.376663659 386197.805691763 419729.806382425 442466.403046466 413471.649104715 418355.710540204
"29" 9.5 1285373.98369931 1492151.05102841 1404364.00906353 1542293.90825987 1650709.54300647 1386735.20465087 408055.232920416 351094.364947862 393379.274247488 356187.969575028 380347.820969232 332550.408789177
"30" 9.66666666666667 1309445.01616103 1275961.26861531 1377116.14880721 1172848.28133916 1297451.7816168 1268882.99339719 252788.613158501 186271.71804603 210246.74027591 191955.528860746 232935.687902477 247345.612747991
"31" 10.3333333333333 1422087.8245127 1486441.69097878 1409810.327445 1398656.60659759 1555426.55271057 1527206.73238591 215141.879653963 190814.08099856 161305.529455949 214517.884447483 179196.607455135 185791.573282957
"32" 10.5 1593571.66112194 1525412.50752056 1701488.89563851 1504544.62822788 1751272.87339428 1626979.81977127 147416.434886396 146112.309149479 181588.996332819 178687.01047837 155117.172134126 158112.713291669
"33" 10.6666666666667 1546705.85796233 1438192.09829311 1819760.81804671 1568732.81900184 1755040.05182463 1569168.92711789 115598.345139188 100713.732373467 131201.212548429 104651.955904059 113889.685387711 113625.555910057
"34" 11.3333333333333 1649451.74814287 1645580.33683224 1704527.29048626 1644629.73967225 1666280.11705491 1539970.16770525 90281.978551881 83659.3968903021 78913.3004854751 90166.1041486979 100378.320304513 85935.8352514088
"35" 11.5 1654533.88731626 1934358.7203686 1694230.14245506 1838508.47629594 2212678.63426852 1894598.60814198 82315.1187719532 83956.5416826648 59719.0744608763 72783.3917773531 119089.269874516 76642.3385170703
"36" 11.6666666666667 1768243.89658661 1830371.4060813 1844882.41860553 1795320.59727203 1571935.07712 1862498.30895483 63674.609167685 66221.8309001916 70685.1501381429 56350.3012326438 62802.0406360368 64335.0020364362
"37" 12.3333333333333 2020209.05414994 2302597.35292153 1877294.33884751 1852786.58021409 1856578.19571328 1831314.57992596 54016.2848703192 63119.4449814015 52277.7593664024 49486.8210527266 60891.3806399897 40941.5287262678
"38" 12.5 2108381.99176697 2114593.61529001 1916575.22546224 1793662.3076172 1903492.09312184 2044827.45564386 55323.5893929931 49429.4907734926 43588.2471108082 45225.9785077458 45702.0910713528 53726.4176469747
"39" 12.6666666666667 1844922.66290197 2179013.29825559 2200570.45273611 1824352.34952419 1932574.82889333 1829478.47201575 37582.453919372 41775.5616996855 41851.853418336 32871.2135049403 35118.5685788356 34427.5211143348
"40" 13.3333333333333 2023009.72200633 2037655.09050192 2129517.98397195 2003791.97386227 2072837.25049924 1953294.06554249 36768.6245366472 34040.3456482112 34275.1969092539 31446.8294705315 34449.6800814232 29613.3120913051
"41" 13.5 2226092.23075587 2990189.84106833 2179144.61252599 2457469.05000574 2446448.72327178 2338741.3565289 28794.363352165 44576.4734804462 31413.3575396568 53434.8564906662 33660.5493020333 32397.026686922
"42" 13.6666666666667 2377624.42630571 2034310.35955974 2396445.18392074 2199419.64742308 2477944.20275159 2645997.77390643 27313.3190844999 21926.1733084689 27378.5580249143 26950.3694084435 27655.6272628525 28257.1312890477
"43" 14.3333333333333 2268856.92781394 2630452.0529827 2484745.4087133 2532768.7111127 2374909.02751632 2197553.8887627 23196.5742543088 27876.7703792147 26786.819843826 27313.3690403612 20727.081755248 22986.9653636265
"44" 14.5 2525784.56615428 2176397.26622063 2295586.8449803 2327859.5311838 2574549.91734975 2304205.97422831 25446.1471504561 17788.2898751175 22064.4641001567 31701.7503906278 23867.154142484 24994.0988635244
"45" 14.6666666666667 2800606.6401862 2324145.52609077 2659194.51526915 2194364.56559298 2603386.07449667 2808480.80186253 23689.7871780257 17501.0958289968 17433.9114618052 19689.2289420635 21386.5610325858 22930.1175854224
"46" 15.3333333333333 2581298.8863143 2444513.37148315 2345738.24385159 3193067.13827587 2870402.32360798 2584822.68357805 17320.666216965 17030.1892955494 15592.5169094097 23116.3913579662 19885.0178289434 21935.0193786325
"47" 15.5 2793046.69508712 2854674.6656206 2450624.18438848 3082660.30104518 3148416.75730487 2691170.16252015 21338.8852860197 21400.9645822071 15102.1395475965 20296.6835728548 19221.1035244497 15973.2322086903
"48" 15.6666666666667 2547015.47816669 2672719.06157652 2790190.6227479 3031391.88770495 2779122.57634164 2657125.53440613 15066.6399181703 18128.7326973921 18002.391268778 17588.5807235564 16809.5480332767 17899.1278841774
```
