## Supplemental code and simulated data for "How to quantify developmental synchrony in malaria parasites": fixedPcsP10Neg8.txt

```
"Day" "uRBC1" "uRBC2" "uRBC3" "uRBC4" "uRBC5" "uRBC6" "iRBC1" "iRBC2" "iRBC3" "iRBC4" "iRBC5" "iRBC6"
"1" 0.333333333333333 8940506.73271502 9535334.79126154 9241080.82717079 7659273.38283438 8500870.52682893 8550073.28225323 40788.8440746157 58972.9407586217 44703.3708744717 40982.7887144009 42192.1308657382 46069.6873875383
"2" 0.5 7153967.94687806 8518251.20672372 9407690.89036249 7486569.05487682 8266669.49916798 9768821.71639885 46463.3886268628 75523.1067180044 87399.580921242 60094.4698577365 65582.4633016103 71924.7659873277
"3" 0.666666666666667 8872909.52651849 7727807.34716061 8618054.54351621 8701009.53435168 8482762.08947672 7873820.62460938 83596.2834606981 84734.7296837786 87501.8229618866 114471.905464435 93043.348573837 104358.126237367
"4" 1.33333333333333 8664650.68429073 7405385.75670267 8557895.96747019 10066505.4375621 7984840.55618654 9188170.95644764 99205.9844777963 90419.85050919 113005.360721909 107250.217745175 100577.409701304 113997.158268581
"5" 1.5 9745615.48868401 7124331.52950727 8166604.44847859 7322475.8312612 8392331.60976809 8410386.08393631 146133.085750248 136612.301620465 130938.022261962 113245.837167665 149622.599567982 130434.027356332
"6" 1.66666666666667 7870356.53289507 8599086.94755178 7305339.9003469 8338589.48676119 8188483.20079594 8800575.01698081 201804.013663976 181760.451227051 164720.178136345 225611.18741237 187422.366692514 226877.417297778
"7" 2.33333333333333 8086519.59269425 8007711.89581427 9053198.76883919 8584169.21402421 7694729.51900027 9546603.66483202 230385.173581033 210452.349430073 243038.8931232 229094.454604329 184172.559095267 242792.565229706
"8" 2.5 9258964.78934608 7588166.26098825 7943337.59613623 9053741.23292383 8514531.82051181 7784900.21880605 300128.518293228 281251.529317578 275714.598963423 377239.218038493 287264.906225095 263092.268293547
"9" 2.66666666666667 7809935.24054777 7195133.31060116 7385220.71654659 7455832.48727363 7832938.01840418 8021801.73193277 396443.413225775 425999.60394323 411891.841413641 403017.972285061 380794.26438523 453978.592639093
"10" 3.33333333333333 7612494.64414057 7038506.8218013 7772884.46766994 7783636.93770245 7605791.81386013 6917606.66853507 487667.818330594 430489.713871639 490712.403261991 457322.969312717 559660.913455491 367566.77303587
"11" 3.5 8220130.69526725 7669996.69851482 6577616.56533586 6531825.56553693 6674930.29218139 7910029.62041273 696621.245361631 659501.005891214 484004.162276369 533210.250247913 503388.408158476 559803.936334942
"12" 3.66666666666667 6359163.98484675 7873008.25246103 8186093.53657831 7750724.92149208 7687719.69181715 6378429.02868431 990523.985178621 944005.78566679 751707.395461736 904401.97450316 688863.771668204 902182.323717723
"13" 4.33333333333333 5636701.72234786 7109895.57388615 7483555.57482326 6779796.03699194 8553558.68573694 7488072.93997929 838794.899158908 840413.188402618 857222.860804497 742584.450930114 987708.855165928 1162744.2453384
"14" 4.5 6773647.38687466 6456293.78463168 6657647.3927878 6687845.96475379 6096365.05482784 6118442.03630749 1119611.13832639 1122833.70167507 1157851.72048484 1329591.6430922 978549.76803015 1001381.67533674
"15" 4.66666666666667 5995111.12745389 6236166.16966118 5992974.56169236 5686069.41528099 5710398.15711747 5637621.92953479 1394211.89010556 1262381.81572089 1509565.38077893 1500282.16762031 1424039.44067767 1355197.57921509
"16" 5.33333333333333 5038975.97056392 6215002.29000685 5369446.02280689 5463152.63735928 4937112.7521198 6328686.37519928 1668535.0895907 1806686.71221129 1737684.79702488 1464652.18159766 1514451.76445393 1719751.73239111
"17" 5.5 5231009.1411215 5380894.66751949 4752784.81391297 4418169.25285422 5793817.6250489 4137257.62610483 1650160.61234117 1830236.28146921 1667643.79435543 1492624.74758589 2424191.47491586 1597396.76683584
"18" 5.66666666666667 3042928.92446973 4193610.12884677 3947344.45226254 4396200.35576843 4106459.60001987 3583875.68220138 1552514.75738251 1807590.57277878 1983590.17701635 1717265.76397204 1676105.95919179 2120636.49834401
"19" 6.33333333333333 3867193.8424506 4405864.90486605 4225833.66944947 2829946.11065141 4302033.60722678 3648302.36511637 2068018.09756717 2806283.37889558 2102404.81067138 1768716.31915713 2119228.37794423 2252038.49698541
"20" 6.5 3339518.34167356 2965213.53850922 3558318.18959189 3832533.75080484 2890484.94486514 3135559.17847795 1645082.92693279 1841747.53944672 2156556.47854054 1869528.65892919 1841073.2132899 1877580.34639398
"21" 6.66666666666667 2285132.35889388 2151515.53309228 1866574.85299371 2220324.73781753 2334033.89724358 1981746.49888176 1842848.67652733 1903996.04698432 1681598.966661 2220324.73781753 1897588.53434437 1818116.05401997
"22" 7.33333333333333 1896557.31863004 2127108.62741657 1940720.91088049 2170907.51068805 2245165.01250833 2249345.72907259 1772483.47535518 1715410.18340046 1673035.26800042 1584604.02240004 1537784.25514269 1730265.94544046
"23" 7.5 1946504.44182545 1568777.42737577 1965205.56853267 1709892.25975341 1580210.63925059 2101503.99548761 1324152.68151391 1376120.55032962 1547405.95947455 1628468.81881277 1580210.63925059 1419935.13208622
"24" 7.66666666666667 1472609.27480153 1368786.26771362 1749170.42360046 1498816.6847055 1439873.88941567 1374420.9209113 1280529.80417525 1061074.62613459 1073110.68932544 1152935.91131192 911312.588237767 1018089.57104541
"25" 8.33333333333333 1734957.56498728 1477563.05241611 1492775.72747991 1432136.88143007 1508614.86719204 1730990.32203012 1133959.19280215 947155.802830837 757754.17638574 867961.746321253 908804.136862676 972466.47305063
"26" 8.5 1354584.44850682 1540688.68723985 1311157.3580942 1422809.29117784 1397027.00793185 1296200.23456671 660772.901710642 798284.293906659 701153.667430054 700891.276442287 723848.190638264 704456.649221036
"27" 8.66666666666667 1503437.19974717 1397846.63176887 1305397.74413124 1288579.58762062 1335772.97972919 1138832.6223031 540804.748110494 493938.739140942 474690.088774996 486256.448158723 485735.628992434 461065.838989111
"28" 9.33333333333333 1494914.75540001 1334189.46148201 1220033.73917159 1284942.7194879 1508725.35710081 1452633.38112013 372796.697107236 373722.538230254 405326.823645048 429746.728925719 497929.160759343 467084.688463065
"29" 9.5 1406574.89300962 1573397.93931502 1391123.02369035 1384240.65159508 1429376.85046431 1474745.70836028 315375.536549243 380047.811428749 381129.595531603 343484.032653867 403778.771317602 276687.750161403
"30" 9.66666666666667 1295572.9691482 1243788.88344841 1227720.74804265 1482624.57765381 1375644.1758291 1332263.07088695 208963.382120677 204570.540040858 208441.553148159 222951.064308843 224411.774197243 214535.116084855
"31" 10.3333333333333 1508043.58529733 1403716.6735502 1412640.94968766 1412621.16005682 1535133.94427856 1394434.59750364 194586.269070623 188671.595907285 196746.650374325 184656.360791741 187669.186342123 176064.974432278
"32" 10.5 1310940.61121814 1548490.2380819 1385201.70640907 1842155.44470074 1517822.40850506 1559763.02860971 150337.226057126 156888.57528692 118393.308240092 181851.475291287 144142.678870376 167356.548134089
"33" 10.6666666666667 1463606.26610928 1572698.4871689 1491391.76190913 1693907.4672763 1638317.88447366 1606974.12936119 109633.42817298 96721.9241801293 109419.791776165 123733.197025296 112060.046817624 136763.755690314
"34" 11.3333333333333 1686762.92290614 1687154.98267399 1660196.45227504 1710722.16106672 1457770.85861188 1672233.66958031 108056.561364904 105053.236779203 94275.7780962544 89613.5233665123 90432.4353977593 89472.1064515947
"35" 11.5 1719422.07454636 1871052.9225139 1491353.89685959 1909870.96256271 1463165.30521794 1794959.01687281 98028.6245465429 81068.1508888173 53091.9863602561 95684.9179640639 72903.1043955128 69223.2555677905
"36" 11.6666666666667 1776405.21656053 1688114.50553519 1762476.72590212 1989376.09655239 1607344.08991818 1909777.61959574 51549.7741311819 49073.0960911394 58321.5329550668 67027.4965145685 62542.5715921472 74426.2517379478
"37" 12.3333333333333 2302419.65767184 1812760.35768143 2018859.11810983 1734591.02555712 1794324.09918229 2169053.42980872 72861.3815718935 49033.2798940066 49180.4900879373 44069.893942 49362.4236363767 69034.1639022507
"38" 12.5 1917303.10718685 1779637.05910773 1991821.8698712 2147836.01146817 1700059.04560165 1883985.38010331 42018.4770367489 56640.262861481 47065.7341651985 61279.2014684215 39739.5756335121 42489.5214276795
"39" 12.6666666666667 2178100.11351765 2013415.87680509 2157775.50710715 2042930.7839657 1926531.10302846 2243163.94397476 37566.4041655338 36121.5621960009 44225.773869792 38221.3430115191 46613.3826041243 42947.8067006463
"40" 13.3333333333333 2426721.21049718 2054581.22055393 2317321.00414391 2072838.21700824 2181083.84887281 2218084.30609724 47854.8848451426 33380.6859553847 33681.9913393011 37804.8188402014 31971.3258409969 36427.7271489118
"41" 13.5 2279758.18275437 2310799.28997756 2384852.06459395 2010094.99931992 2426686.48893883 2259700.12265342 31514.4896703673 35865.2691289393 38366.3459555012 26701.5807561095 36896.5560124499 31630.74079862
"42" 13.6666666666667 2151240.98814459 2527546.1785054 2447991.64226846 2206846.59249879 2192233.2171879 2408955.0543846 21756.0779545367 36330.9785612391 28150.7778549731 30301.3400041026 22847.6625032611 28066.5857437329
"43" 14.3333333333333 2652365.14757036 2549077.9460404 2725387.12863812 2305206.32282603 2603839.77966865 2805639.1854238 23773.1034110457 30516.9154320651 25001.2579454924 21914.6907769373 24433.1404679427 26761.1520929397
"44" 14.5 2444475.63923865 2435115.07078825 2586370.62151305 2776448.46108163 2591501.81870819 3006818.17148065 25580.5320137991 23156.2863330948 23828.7324628068 25679.3235394157 22106.1316958815 27479.6031025466
"45" 14.6666666666667 2726772.15969381 2752479.15433673 2337515.8844529 2573939.91716485 2517894.77559527 2389714.3723888 20590.290415267 24593.2733589773 17680.3258789267 22608.1679153697 20544.1806102747 19067.377103557
"46" 15.3333333333333 2825723.37893107 2534123.10641636 2710852.61421192 2723181.85786945 2574343.63909136 2939184.60452811 17391.207403564 19484.2619284666 19357.7021866033 22814.8614097641 18799.0626485421 20955.25883736
"47" 15.5 2866956.67525164 2867088.90244223 2524074.02765264 2854867.9772376 2433764.90989917 2691659.2816356 16490.9788625346 20660.7256787651 20202.2893200947 17220.8226398697 18658.1179845076 20818.7739317473
"48" 15.6666666666667 2803086.06349974 2446155.12061215 2974270.60175423 2702927.28628266 2717907.45697019 3042600.7454201 16030.4590157826 14528.4499650303 17211.2181109556 15610.3221847107 14362.9839717285 18665.1171426299
```
