## Supplemental code and simulated data for "How to quantify developmental synchrony in malaria parasites": fixedPcsP10Neg9.txt

```
"Day" "uRBC1" "uRBC2" "uRBC3" "uRBC4" "uRBC5" "uRBC6" "iRBC1" "iRBC2" "iRBC3" "iRBC4" "iRBC5" "iRBC6"
"1" 0.333333333333333 8120639.4872796 8462973.4574389 8947116.25794058 9015206.48044908 7920274.40298126 8669793.52216337 45192.4953379687 42675.4750513787 49758.7245311194 42649.2879196191 43712.536028375 37716.0722241414
"2" 0.5 7843926.9716744 10055999.4118878 8563322.15242165 8027093.67191126 7845324.68965656 8423608.48471743 62771.5026542446 91368.3391957822 78082.6310971245 80230.8213084583 55198.2318275984 71223.5434574907
"3" 0.666666666666667 8362406.86767641 7644338.80965488 7502064.99909838 9135546.95339075 8690677.62576903 8212266.87147537 90443.5092761887 78897.0875183701 77564.7745977913 108305.239518563 97989.3745153797 85875.4247775318
"4" 1.33333333333333 8698437.51492861 8498802.09314382 8584044.46498069 7843319.55911243 7906624.60790744 9048781.0356339 104573.665724076 100221.722796507 91680.4919895407 101874.523433075 98944.1197335433 132079.711511223
"5" 1.5 7471629.8198594 7996002.38820433 7226081.95589869 8812778.60654657 8460305.06933036 9044608.93551401 129222.238323407 126000.667951534 104062.240148311 151448.334877927 131065.918967163 183200.505074215
"6" 1.66666666666667 7718801.19805741 8834420.65759714 7829138.028203 8660403.57751739 6910764.15316536 7980905.52756704 196707.471917875 250054.3633625 207065.274483021 210306.060648795 181670.98194441 190112.089746714
"7" 2.33333333333333 7057376.18006638 8001680.06272422 7758020.59190531 9096050.36561529 7375821.26653325 8626040.65607499 200664.662498333 249740.326551942 196206.894079548 258778.10428493 198008.624604919 217116.55313554
"8" 2.5 8522299.26235737 7898472.71074093 7269172.58312046 8254183.63032069 8283337.3044686 9578573.00661044 326025.220442134 265673.485056876 272969.304660926 281712.751888078 304982.964082054 264309.409674681
"9" 2.66666666666667 7760567.13935093 7493567.29944437 7934791.55306533 8185395.56750588 7132715.75278297 8384267.59800689 459477.036077616 369505.290899623 375700.357626199 441261.216577136 446632.169867437 444788.731989756
"10" 3.33333333333333 7592302.74650258 8058012.10619821 8572100.45661102 8128413.73878676 7852041.53575042 7592465.95847416 449780.968394703 429074.127060607 593635.765693284 507391.619150234 489528.774049278 483904.777468079
"11" 3.5 7463241.1953691 6896613.65417969 6937874.01508384 6831642.58558938 6114636.64969789 8130012.01762422 756154.1231377 649398.649169463 474871.595830516 612154.353547435 516003.09280151 580300.643656261
"12" 3.66666666666667 7222106.37870904 6861163.25803586 7097835.74133525 8132772.67690565 6208282.08435892 7610729.63499221 717190.305730788 707336.418354212 851059.441407104 940204.933746317 720218.339252775 853220.811097781
"13" 4.33333333333333 6797288.55357506 6843696.88518891 6969234.58171538 6294828.72166263 6384210.65560516 6868684.7744167 819938.305618222 953161.126070879 819909.950790044 785871.251143899 741487.881022666 813825.210238945
"14" 4.5 6716360.39008948 5975345.22006959 6442955.54915247 6522528.53490677 7522282.09530075 6950817.79116728 1182457.8151566 992582.262470031 1206545.98298735 1120709.3702589 1285860.1872309 1166244.59583344
"15" 4.66666666666667 5446979.14274989 5461896.98523942 5618702.68870035 6288644.12543831 5436730.38880156 4728668.80979967 1344933.12166664 1670304.88845242 1560750.74686121 1367096.54900833 1438288.46264592 1332019.38304216
"16" 5.33333333333333 6350943.44642157 6261274.97881741 5195879.77921727 6340323.75371107 5353757.51651966 4793617.80818518 1476963.59219106 1523424.56905533 1197207.32240029 1655437.01141281 1503864.47093249 1587290.66496198
"17" 5.5 5002381.40709147 4507166.80052175 4659986.20333856 4565870.88441675 4069453.37841891 5044440.25506148 1563244.18971608 1707260.15171278 1629365.80536313 1342903.20129904 1490642.26315711 1861417.06828837
"18" 5.66666666666667 4172429.50890353 3720723.68814531 4013111.58431077 4335503.12678552 3105202.83159929 3455313.01051206 1753121.64239644 1841942.41987392 1579965.19067353 1844894.94756831 1706155.40197763 1790317.62202698
"19" 6.33333333333333 3349208.02899629 4007754.55494158 3908140.47196131 4491268.08628328 3032920.03080948 4131530.50951256 2160779.37354599 1993907.73877691 1800986.3926089 2023093.73256004 2035516.79920099 1869470.81878396
"20" 6.5 3211440.55412932 3252898.48246781 2555517.14052398 3062212.37959517 2933022.3386507 3125849.18497789 2184653.43818321 1936249.09670703 2147493.39539831 1790767.47344747 1942398.89976868 1796465.04883787
"21" 6.66666666666667 2026488.16688948 2317737.59630371 2436059.86788824 2393869.01241534 2013929.13629223 2724416.23722601 1702931.23268023 1505024.41318423 1765260.77383205 1709906.43743953 1882176.76288993 1988624.99067592
"22" 7.33333333333333 2330765.46054246 2065823.93172601 1855227.52654056 2062036.29693183 1939458.82858913 2116027.97780154 1849813.85757338 1589095.33209693 1627392.56714084 1374690.86462122 1515202.20983526 1479739.84461646
"23" 7.5 2152368.3516328 1927179.58693699 1780172.90652633 1811575.76116116 2041802.59867965 1646613.65957762 1236993.30553609 1357168.72319506 1299396.28213601 1382882.26042837 1633442.07894372 1349683.32752264
"24" 7.66666666666667 1422949.72044904 1457959.3121252 1375527.081584 1467496.32620627 1287849.67868977 1332620.02051104 1069887.00785642 978496.182634361 1100421.6652672 965458.109346229 968308.029090052 1189839.30402771
"25" 8.33333333333333 1291605.83865494 1612436.47906037 1574893.17496379 1609517.6556244 1435173.36716028 1573630.48361108 822678.878124168 895798.043922426 715860.534074451 941238.395101985 829579.981017504 953715.444612773
"26" 8.5 1743443.72866984 1574642.32276384 1459321.01044231 1521690.9928463 1453910.9117834 1509709.79173087 768036.88487658 670060.56287823 715353.436491327 691677.724021045 712701.427344804 695718.798032661
"27" 8.66666666666667 1484834.01403389 1344999.52895794 1260368.65914662 1244238.38029562 1158710.28498344 1374089.90260457 564575.670735321 595132.534937142 414594.953666651 516281.485599843 429151.957401275 468972.663004972
"28" 9.33333333333333 1523061.66326951 1363050.26699558 1565679.59862033 1513982.07095545 1439383.62319082 1399331.79357317 408327.523664748 429984.311355072 386587.555214897 418227.091424158 447013.547574789 372162.711056694
"29" 9.5 1384928.31343945 1330250.46288628 1374432.25273058 1393844.4446124 1455305.24968505 1260505.92804538 292178.969080053 347323.880649159 294310.974888775 278768.888922481 372200.831121497 334351.705051825
"30" 9.66666666666667 1361919.07649796 1216984.72254442 1378902.33801786 1594910.22525924 1256871.070785 1017212.01098056 212136.927803421 196923.094262852 224576.928015938 288933.011822326 178279.58450851 181645.001960814
"31" 10.3333333333333 1356854.5017038 1744083.02937824 1473857.88049226 1431244.75512188 1476733.81380512 1463118.45094919 187152.345062593 240563.176465964 173395.044763795 180030.786807784 163175.007050289 195604.070982512
"32" 10.5 1597294.56379884 1568753.98523688 1647282.63007482 1462762.24483762 1482352.25852284 1405100.47248992 176107.449150919 154709.465999693 173580.888311361 137477.654590002 165256.66204268 140510.047248992
"33" 10.6666666666667 1683832.60069337 1651612.86733944 1583870.83010321 1429429.55097917 1544967.42203231 1330281.66789412 106436.953267596 101825.700822407 101400.181184584 92639.6338936596 116689.382328724 102015.465329303
"34" 11.3333333333333 1512652.69341061 1945644.93148367 1653865.40699406 1991000.28564709 1889007.950122 1961572.48584783 96224.7260439321 122137.158285227 70920.4719980301 121402.456441896 111118.114713059 91576.6800115698
"35" 11.5 1673856.99169046 1694015.99303715 1844907.8672461 2016888.67334688 1601054.89835868 1737391.03601626 67712.6614761514 76652.3073772468 91422.5900518383 86972.3446893868 62419.2942829895 90300.9893979345
"36" 11.6666666666667 1684076.24499956 1789377.46300546 2020410.67201197 1892205.06853494 2016301.5691714 1795989.27092164 52808.9132956901 56986.5434078174 68234.0652486312 59993.8195477153 83872.7774197756 58292.4138565932
"37" 12.3333333333333 1987023.3983456 2100529.70252055 1956512.69816621 1900127.44314779 1854060.57943124 2078135.68225781 49514.6623061451 63440.9454098625 49047.698625375 57754.6335303281 50259.1645278189 68135.5961396004
"38" 12.5 2297880.21995107 1892801.51913555 1767094.88043424 2212516.99513143 1891869.59015148 2142900.74350797 46290.8988708917 35740.2099534658 44421.691313078 56629.5621994222 42928.7404164167 50232.0849392398
"39" 12.6666666666667 2119124.11835892 2135408.33118719 2262346.84792127 2018536.42074021 2041544.78731106 2206920.3127612 41068.2968674209 39268.266480088 41404.5909209602 42432.9707954637 39549.4921989744 42424.4581461208
"40" 13.3333333333333 2074595.90095375 2261007.54735738 1862938.05518928 2207670.74669244 2017710.83546275 2360586.93927851 30432.6815454562 33686.0480833936 27888.2942393604 38004.3165207857 33555.8096700939 38755.3265355198
"41" 13.5 2238429.68094026 1974942.42718031 2478348.73261271 2154148.39793733 2280516.22483457 2158868.95214982 34899.1219354578 29896.1917526538 35501.3426817463 28592.3599407663 32288.2093279708 29428.4208308318
"42" 13.6666666666667 2113531.15258728 2369742.88144516 2379691.92761611 2341333.72299802 2397413.98721074 2526724.28376696 30999.2835521748 29710.9187743877 25160.6251598235 28770.3824403788 23578.0289851567 28602.2671922907
"43" 14.3333333333333 2698314.46687122 2649785.8286996 2583294.08467858 2474792.85291452 2169387.91451136 2218051.08319269 26503.4325397428 27682.6768564522 27333.5529010536 25309.8062273933 21360.6529589539 23259.7638757622
"44" 14.5 2382216.23293736 2480567.08483631 3030747.20416042 2654904.05437754 2476914.95216265 2323306.06468146 23307.0759508596 23906.7760681989 28749.2620390858 26980.7322599344 26324.9543220603 19987.1478379341
"45" 14.6666666666667 2845970.23215596 2511553.83032132 3079803.63582251 2787073.42403826 2528659.67548342 2320288.78227551 24177.8118439892 19483.0023296976 25041.0898107367 23190.8256285427 22216.3035976403 18583.1233563632
"46" 15.3333333333333 2640059.56776057 2608848.0869741 2623746.93691309 2754300.71534774 2413827.44091792 2677313.98672562 18718.5165042582 17458.6635011316 15394.865557197 24616.1472459357 21125.7434002968 22666.0513606978
"47" 15.5 3025413.73553418 2847970.01732474 3000072.81400011 2841872.66077488 2879235.00661323 2212049.46810285 21225.0156835568 18345.5940306927 18243.0697111591 17053.9645989851 23681.8144975591 15422.5020435254
"48" 15.6666666666667 2813377.28021172 2560418.81349176 2680499.03418086 2898685.49987965 2878399.35903325 2720148.56215177 19725.0037173927 16960.9089393995 16185.61097869 14815.6682845881 16297.1314632162 16882.7492685686
```
