## Supplemental code and simulated data for "How to quantify developmental synchrony in malaria parasites": fixedPcsP10Neg10.txt

```
"Day" "uRBC1" "uRBC2" "uRBC3" "uRBC4" "uRBC5" "uRBC6" "iRBC1" "iRBC2" "iRBC3" "iRBC4" "iRBC5" "iRBC6"
"1" 0.333333333333333 7851977.15115642 8284702.21267539 9766403.2203396 9281633.28908635 9251589.4014416 7593536.37108859 47625.2632447166 46133.7688644359 49568.1024226747 50605.928188683 55160.9193980539 36170.0312998409
"2" 0.5 8889498.86598121 7826884.7074883 8792889.78262326 8633520.7042968 8044498.12900612 8841072.41603577 62588.8816868353 61799.3265494536 63772.0465812537 67655.5184099741 56703.306752704 72898.0245385535
"3" 0.666666666666667 8307106.67301784 8138187.48512975 9349309.33674845 9938114.75527677 9226822.41381557 9187740.02897361 105380.016148901 102754.892489012 110381.456159958 90850.3040065525 93474.0392444086 93181.9475555133
"4" 1.33333333333333 8637967.38187066 7616893.99372781 8295350.69288671 8129752.80798202 8656315.08733977 7549397.41396145 83442.4978928773 91980.3646145129 100161.201314739 110714.323954542 99292.4419286507 118775.919036524
"5" 1.5 8113165.05349516 7306775.3066429 9301295.94382218 8175195.55001133 8214839.59065559 8500970.3144521 140414.763819577 113741.832295188 142004.518226293 125598.333845619 148121.882269304 134530.310404369
"6" 1.66666666666667 8419752.68238527 8313868.49722109 8054018.18163888 8050953.38077394 6902366.41411539 8562051.23343984 196953.279120123 224577.755192358 211114.50017402 208573.921781708 172343.730689523 197191.414865036
"7" 2.33333333333333 9860817.91164123 7771016.50681181 8329305.75956188 7848953.84381618 8041019.27331379 8653213.33506977 287655.131611471 205745.737538041 183384.098625317 221471.609588493 210387.736088796 208360.542621473
"8" 2.5 7153199.48902706 8579634.95829183 8286522.17726411 8702357.63766793 7578723.64580264 7204711.56328986 248374.982257884 333708.088615007 353068.690978445 334191.921569429 310985.787681684 322647.181517683
"9" 2.66666666666667 7809020.57329438 6925830.09093095 8014286.82724797 8759729.91566996 7838594.04970585 7587697.38468426 403566.954692216 363751.580406037 345592.359950322 563689.183762546 411043.21183565 396431.420307432
"10" 3.33333333333333 7736305.73383481 7467960.227506 7721595.58243536 7193322.11035198 7850397.23224083 8627296.26758418 415930.415797571 487146.785877756 437484.168976508 434904.601593227 401349.551750554 494684.419012854
"11" 3.5 7156666.8875386 8030460.14268392 7200023.67512656 7346061.65105899 6697290.56573893 6840714.20900524 574371.339288812 675396.143203021 629923.33115718 542946.167853584 579350.394960115 568637.922610577
"12" 3.66666666666667 7181911.77970897 7118260.78273199 6295942.59646558 7479136.10658967 7095462.79001471 7632354.78541104 813353.542435898 783949.425411012 717077.744472161 1023137.63428039 770408.554833302 958838.540880784
"13" 4.33333333333333 6909528.3550311 6858521.40359878 6249262.18514105 7271796.51937781 6685774.61041779 6941767.51612616 875732.364389239 1023659.91098489 713386.094194184 826340.51356566 747013.922951709 954851.102630834
"14" 4.5 7086656.73526285 6550904.61596536 7034867.29759124 6306821.16049855 8031274.36539978 6625479.0994713 1219734.37784214 1072161.14827584 1111353.44353732 1027169.57011377 1547451.70816951 954679.985514597
"15" 4.66666666666667 5014696.8134105 5929788.83930047 5652826.47794564 6545757.65921969 5855841.13154858 5038233.91869972 1199688.23287333 1425430.00944723 1723422.70669074 1833545.56280664 1478747.76049207 1536046.92643284
"16" 5.33333333333333 5066787.2531623 5485441.20826676 5571662.05130715 5377971.73058018 5504916.96260936 5484577.55555253 1618781.8700199 1647279.64212215 1112108.19387368 1792657.24352673 1444860.09517306 1360937.3586979
"17" 5.5 4798157.98766989 4928384.3286571 4501717.67608987 5141805.07025564 4096692.64164302 5000740.19495649 1513614.50715139 1554695.37181612 1642962.65550725 1469087.16293018 1788948.75180918 1865947.83393899
"18" 5.66666666666667 3874943.51407239 3596320.92221936 3507499.5053858 3631167.60479181 3574499.03814221 3797572.16389321 2129089.84289692 1771586.6611918 2100299.10502144 1621056.96642491 1861718.2490324 1774566.4317258
"19" 6.33333333333333 3380245.24753477 3372360.16455675 3861782.01150921 3957466.29159798 3751788.40292711 3576737.55828849 2024098.95061962 1863182.41135732 2087449.73595093 1959141.72851385 2050157.59722793 1834224.38886589
"20" 6.5 2591076.46027492 3064185.04235422 3022171.57834317 2780782.91649197 2856721.82116789 3028677.43568439 2123833.16415977 1951710.21806001 1736880.2174386 1986273.51177998 1690367.94151946 1892923.39730274
"21" 6.66666666666667 2080141.72930162 2037113.19985443 2458159.61543122 2305078.10337728 2110511.42833767 2300626.07592928 1793225.62870829 1604026.14161766 1982386.78663808 1858933.95433651 1636055.37080439 1513569.78679558
"22" 7.33333333333333 2033021.23170593 2776455.30552108 2460241.44652738 1843145.61700792 2408919.71805644 2094014.39899572 1452158.02264709 1850970.20368072 2033257.39382428 1690959.28165865 1708453.70074925 1789755.89657754
"23" 7.5 1792783.36260838 1937753.30783038 1759574.23649667 2070398.67865665 2069721.17264536 1915154.74716134 1299118.37870172 1479200.9983438 1614288.29036392 1285961.9122091 1361658.66621405 1595962.28930112
"24" 7.66666666666667 1652894.4275659 1519697.32054699 1322686.01632133 1387614.70344734 1399473.40154522 1283101.5919546 1180638.87683278 1277056.57188823 1025337.99714832 1146789.0111135 1076518.00118863 1166455.992686
"25" 8.33333333333333 1110456.78398933 1297145.00604059 1301234.36831596 1717759.75117153 1335709.1161947 1440109.02552824 1009506.16726302 805680.127975521 1093474.25908904 1115428.40985164 785711.244820412 917266.89524092
"26" 8.5 1604479.33571545 1533662.70929997 1779526.44920615 1411567.71997566 1525595.99552924 1375340.55019444 760416.746784575 886510.236589578 931689.240422069 653503.574062804 709579.532804299 743427.324429427
"27" 8.66666666666667 1230213.81398593 1192468.53303863 1195904.44824195 1372291.76483538 1302953.39645311 1672890.39560591 551665.387437637 488716.611901079 536280.021633162 618149.443619539 450848.926108342 633670.604396179
"28" 9.33333333333333 1426570.48678793 1465396.43230312 1591714.63774627 1145529.2712625 1441193.8679978 1234125.68012009 473943.683318251 486842.668539244 462707.743530892 345038.937127259 451784.911598057 345693.467820754
"29" 9.5 1443071.14159739 1459783.62697995 1363794.1524846 1411054.5167057 1423624.05700457 1470381.91039548 378758.829815587 334046.596562918 286511.376572394 352763.629176426 280793.699606424 374142.979744396
"30" 9.66666666666667 1584401.57208166 1363696.44957617 1271619.64104834 1214778.49703017 1511030.33259712 1253049.10000753 247176.532306032 194258.753500878 224667.781103947 236798.92729633 237583.385628478 215671.101550349
"31" 10.3333333333333 1740231.40063939 1593390.09102774 1459284.09524614 1621566.32439096 1502511.78589219 1610282.78716309 216986.458932592 186361.414155291 176455.150573898 191674.506429192 205261.172936091 194478.597483465
"32" 10.5 1662944.67872112 1496556.06475507 1712521.65637495 1523884.73461534 1751255.51504652 1626007.7239662 152844.180029515 161789.844838386 180265.437513153 183822.042776277 184342.685794371 116727.044075104
"33" 10.6666666666667 1451222.26476082 1318469.50171134 1396123.83217044 1607166.78153998 1622433.65706313 1462377.94685977 104479.644691204 99884.0531599501 80283.1415854194 115706.75173074 115888.118361652 102623.013814721
"34" 11.3333333333333 1832431.03781686 1745763.01420507 1698067.7961612 1595223.20870041 1886642.1620983 1942335.02926889 100960.387758505 98408.2871592487 102354.900311103 93124.5305721199 89118.6661359611 114931.066820644
"35" 11.5 1669510.71995882 1700092.43519134 1879748.26977894 1838668.85276803 1871862.97031959 1825386.96171342 78050.9920504357 87769.3564889693 72325.8280022678 87680.9181100636 87798.4507654591 87928.0810073902
"36" 11.6666666666667 1884156.19107013 1811884.36404725 1533446.1564331 1876681.17499484 1739338.85215295 1843412.38611662 75036.088851857 61006.2075436783 43650.6164655023 63081.7201678939 64635.4088499794 61019.9399575181
"37" 12.3333333333333 2159530.11033346 1714726.56769429 1941771.64517625 1820299.23287431 2120707.50398882 1940970.52131744 63144.1552729081 48810.8900567687 52938.1582654375 41971.3911199979 64912.9936941787 52472.8445881978
"38" 12.5 2021668.30054252 1903141.17574428 2104107.08782616 1951456.07087499 1986461.70639664 1901751.33000794 57515.4566299436 45388.532691254 54454.1171797661 49056.2109320008 59015.4992987714 52274.6379881237
"39" 12.6666666666667 2225118.32397436 2243292.28540453 2101247.40413569 2167919.30391498 2128815.39757694 1993884.79794092 48668.3797894654 39411.3191392223 37196.8030471888 38575.0765821172 37106.770046661 39303.8596085338
"40" 13.3333333333333 2105299.99643395 2212329.85384336 2094695.72384566 2022209.46145955 2412654.95221327 2272775.09788116 32655.498626244 37414.6770479175 33541.9651536535 34026.7451028024 43315.1696986224 37791.4050196402
"41" 13.5 2351796.35217499 2303116.39917143 2019982.50410451 2049448.63728317 2155569.459591 2506181.12613095 31614.4152732221 26240.3600224613 29996.7701827222 28124.7239918097 32201.5156795788 40009.2772370842
"42" 13.6666666666667 2368291.79143667 2590064.76009012 2329888.29915964 2393178.90962427 2089732.66342154 2589478.74118526 25451.8193598782 30033.2184611563 30301.5775674294 33109.8354956319 23562.2129148894 27674.2411155847
"43" 14.3333333333333 2086320.5876251 2403016.56329538 2341784.48658847 2295396.00100874 2423374.18006734 2363186.35063456 19065.3439424755 28651.6819279287 24217.0060660649 21454.3041500022 23612.7270785087 24683.3752938643
"44" 14.5 2589555.98722163 2416663.16836772 2492937.9933073 2372297.88204671 2278494.99050135 2357701.17337775 24529.2790302324 20442.0839821326 29301.1047638376 21472.6455652309 21988.9499179825 25843.4854036803
"45" 14.6666666666667 2535713.85465898 2995585.75612594 2762268.8250122 2466369.66537825 2862798.30026271 2418952.05253759 21560.3592777739 29057.9663995144 28034.7998072891 18551.1069227398 28691.1034301735 18258.9979811111
"46" 15.3333333333333 2573104.92166297 2516158.46052854 3155774.78811374 2331030.88564597 2608653.84046423 2339336.62702868 19898.7311241433 18319.318969993 18840.4464962014 16723.0854842239 17010.0015679723 15192.4706262416
"47" 15.5 2843305.8359408 2921120.59827771 2604878.89738936 2945404.14136407 2627570.71714072 2990119.63706802 20962.1485987968 19998.0872066661 19195.865124461 22526.9915209489 16852.0441068543 19854.7120655247
"48" 15.6666666666667 2780375.57657268 3009607.75143795 2602419.01366206 2600747.3745006 2714088.04525608 3501510.58961489 16471.4192924922 15657.0999450523 18083.6565468839 14952.8395015271 14532.4911397306 20369.4624177713
```
