## Supplemental code and simulated data for "How to quantify developmental synchrony in malaria parasites": fixedPcsP10Neg11.txt

```
"Day" "uRBC1" "uRBC2" "uRBC3" "uRBC4" "uRBC5" "uRBC6" "iRBC1" "iRBC2" "iRBC3" "iRBC4" "iRBC5" "iRBC6"
"1" 0.333333333333333 8369686.58316023 9001975.7295829 7630583.22496548 8949131.39382412 9309793.11185496 8314512.32057729 44370.9197007911 45890.9855708753 41139.65508392 55309.8355613357 48785.7942244666 42158.5656656388
"2" 0.5 8584651.43079937 7649011.20171086 7547693.96385357 8384348.04490575 8976060.35208705 8858925.47126647 62643.3992323364 61255.7956411537 56418.702076944 61383.3226803262 80575.0480438694 68801.844293775
"3" 0.666666666666667 7770066.70977763 8798591.76061519 8378984.32688569 7844648.71784433 8909948.97077564 8232553.22060927 90035.535455129 94193.2529773599 97942.540349336 83258.8486292118 93161.3234083609 89328.9194944582
"4" 1.33333333333333 9288706.34351007 7876979.43243457 8123832.94768429 8655450.94538715 9139809.45245625 8576379.84203028 111482.313292248 98143.2772543555 100368.581019079 102237.785794793 112517.659146328 117532.956585313
"5" 1.5 8040116.76611063 8520904.0742561 7487957.75666598 9056042.81972443 9545663.71003773 8206522.47875582 165264.476179047 146030.918153489 136318.182353286 200754.662374738 147241.457813323 123629.443789633
"6" 1.66666666666667 7259603.09457616 7610082.72973853 7496900.38102196 9945731.2087324 9056167.63207067 7971327.99642362 188708.164662754 226895.728376223 213708.676768015 269094.459110725 204105.648683134 214167.866642225
"7" 2.33333333333333 9429867.1747696 8504025.38306571 8030208.95408535 8130285.544041 8728909.48734927 7178152.00843278 254861.274993773 211017.999579794 201612.075171613 216230.998511729 199472.337462278 197745.234392087
"8" 2.5 8336182.61908573 8268253.03843287 8512899.35956749 8085901.26967397 8042114.37484714 7209387.13922277 271713.90544608 261985.204006111 261533.006438325 294675.702247594 269507.854384958 286200.362811543
"9" 2.66666666666667 7961816.60938734 9328927.8800877 7842763.36167496 8487345.09869586 7314782.62118218 7148763.51193968 433886.46372683 506181.653830043 459178.182767855 526837.063854492 344711.716361083 405488.571295501
"10" 3.33333333333333 7794753.70929648 7734653.15282363 6935388.51674272 7965242.83762459 7320585.52531439 7573176.32299446 455567.13672101 438223.974664229 520284.209808156 385726.045405549 510145.332774522 370145.470332085
"11" 3.5 7632791.73026666 7451447.85979668 7545783.1784361 7338662.52230568 8114359.59901315 7685787.83752414 527126.500709024 561949.310693565 572517.691838854 654653.213408179 558840.1927695 637824.716806982
"12" 3.66666666666667 6618732.77292252 6799021.82853753 7145673.92456183 7105461.52257062 6973944.87348765 6944471.52926891 798399.61072648 842505.802792754 809249.595080615 823344.324747464 1006341.25158552 946113.287366337
"13" 4.33333333333333 6694466.51724719 7006722.99969096 8318589.35932161 6993845.83931919 6226325.8523639 6725067.86701765 849551.588483145 969117.980593494 1007093.14277501 836584.430540573 916984.661614713 862188.188079186
"14" 4.5 6595778.69009377 7604623.95337323 6437205.40076053 6362765.69037889 5982351.33190855 6266733.39436766 1033821.11129996 1133326.96771583 1094762.82325859 1009962.80799665 943588.538155922 1214483.21596273
"15" 4.66666666666667 5216920.96999156 4732055.50733133 4856050.93294175 6215756.75173637 5181480.09020906 5270480.29759626 1445130.46260154 1451550.76912004 1251559.51879942 1328153.15208042 1408010.89407855 1447934.14769128
"16" 5.33333333333333 5105261.16651824 4631851.07029675 5098146.14836793 5919030.1029989 5204862.28046275 5873351.68834771 1391079.33692595 1366327.74935007 1623613.42304711 1746026.57905572 1606438.97545147 1418683.98269268
"17" 5.5 4638625.4639604 4295585.37562625 3741112.607623 4810594.08080546 4766471.80588543 5015651.82130261 1525863.63946066 1372391.4938103 1870556.3038115 2138041.81369131 1986029.91911893 1567391.19415707
"18" 5.66666666666667 3962188.11293671 3946609.57983453 3848781.84257961 4153428.10404989 4034357.65793225 4633000.53168625 2074444.03818676 1973304.78991726 2004573.87634355 1798020.82426402 1588329.7865875 2068303.80878851
"19" 6.33333333333333 4088713.12783079 3751882.17563137 3059189.2091696 3800810.36709054 3414571.02637013 4067433.35525851 2323132.45899477 2273867.98523114 1662602.83107044 1979588.73285966 1876137.926577 2064686.98236473
"20" 6.5 3090880.78490746 3222669.64642454 2925709.73939111 3088833.44748601 2770516.29547357 3090772.2253605 1931800.49056717 2065813.87591317 2267992.04603962 2413151.13084844 1964905.17409473 1919734.30146615
"21" 6.66666666666667 2414958.27641318 1909877.56885848 2342666.85799206 2096770.15575489 2481731.67937986 1981607.54651627 1712736.36625048 1705247.82933793 1788295.31144432 1732867.89731809 1772665.48527133 1753634.99691706
"22" 7.33333333333333 2101940.71876297 1941041.6798569 1928398.66899838 2676483.29997601 2136888.77644222 1978193.39185887 2189521.58204476 1493108.98450531 1753089.69908944 1715694.42306155 1695943.47336684 1634870.57178419
"23" 7.5 1755790.07898302 1901934.52061883 1995307.73843441 1840681.62189942 1783608.48120452 2284964.4243753 1526773.98172437 1243094.45792081 1622201.41336131 1496489.12349546 1550963.89669958 1655771.32201109
"24" 7.66666666666667 1455528.184582 1596051.96702993 1553568.09237046 1489039.68045553 1683560.08051716 1672539.90901272 1039662.98898715 1023110.23527559 1078866.73081282 1172472.18933506 1052225.05032322 1093163.339224
"25" 8.33333333333333 1649928.00871972 1512053.32209549 1575494.61837902 1560271.81880177 1454725.6540527 1517947.41282746 982100.005190309 963091.28795891 960667.450231109 1083522.09639012 831271.802315827 1158738.4830744
"26" 8.5 1513629.55415507 1341683.07407435 1549818.92910511 1250192.1087502 1470867.81617603 1336230.95839404 895638.789440867 931724.356996077 731046.664672221 679452.233016414 817148.786764464 921538.59199589
"27" 8.66666666666667 1262419.0236329 1219594.26342883 1409158.76741311 1060819.75075391 1055324.39244545 1365200.58286466 544146.130876248 434019.310828765 427017.808307003 493404.535234376 466957.695772322 485836.506357531
"28" 9.33333333333333 1551371.79266857 1209544.27040591 1289125.21132072 1376963.2358302 1428741.98514706 1714947.34129956 450980.172287375 410015.006917259 400349.44450954 484846.209799367 427767.061421275 479035.570195407
"29" 9.5 1379227.08845252 1529182.68626915 1451885.40162066 1211145.27040384 1411761.35089785 1358693.57812347 351843.645013398 309551.15106663 293310.182145587 407793.020337994 284629.304616502 380586.436449152
"30" 9.66666666666667 1413481.60529211 1273788.39702424 1240216.64579593 1239834.7333754 1399910.30547706 1325919.79329207 194426.630714183 184874.948769846 232686.049867903 187003.730524193 244312.444236834 241076.326053104
"31" 10.3333333333333 1484211.16676093 1293297.06295113 1814705.92415427 1620963.56337076 1436335.61783557 1585345.78178623 189312.648821548 187434.356949439 252042.489465871 223581.181154588 206370.060033847 174405.476544139
"32" 10.5 1246808.56108915 1620733.34236347 1682300.10021949 1478447.41948374 1436253.84885258 1695352.86991844 134065.436676253 163051.644100952 152382.255454664 149943.957351292 145076.146348746 190918.115981807
"33" 10.6666666666667 1504553.14320347 1580104.46985334 1593901.99800517 1510252.37953477 1728222.77537625 1280855.5048946 95770.4101338937 122015.789177864 112088.748101629 111622.496639673 123975.80885052 85905.8018037962
"34" 11.3333333333333 1505798.15698418 1664540.29904499 1672758.24721211 1757845.46791248 1801131.80109815 1628579.37889916 80739.8475594734 101064.984762902 97994.0390868254 114816.816976648 94696.7298158861 102426.376031393
"35" 11.5 1732230.06988186 1787134.20853064 1683427.67282735 1691845.33617134 1709174.31448248 2228758.03064496 87663.4650749929 96134.1693668984 66829.2049554325 66739.4609929524 72177.9693615914 93175.5029533845
"36" 11.6666666666667 2018386.08464637 1948808.57252806 1910668.40361689 1794360.76350208 1607573.23964511 1982833.01122066 75566.6823154762 62844.5202363127 59689.7345709744 81822.196238125 54254.9186515394 57724.3962509653
"37" 12.3333333333333 1876279.37664767 1734913.05819102 2062285.22513887 2247492.84751329 2037685.70605983 1845544.47463673 55808.4288116499 47570.9640304639 53649.4595509591 68188.4965871752 52382.6659655483 55123.789565016
"38" 12.5 1852589.53043559 2013636.59967949 2179974.4852798 2044138.23857901 2025767.30256788 1873073.42325341 54011.3565724662 49535.9557116726 44191.6579217473 49197.0695205537 44522.3582981951 44197.1076746911
"39" 12.6666666666667 1979658.69146485 2157068.32328925 2151058.85516507 1929573.2551803 2053217.95238117 1892750.9352521 34315.4566036549 49736.4151092748 37112.8166867679 35385.5355800531 43426.7756425797 35155.1065239989
"40" 13.3333333333333 2306458.75505271 2076978.18729777 2252235.42827167 2300440.66246092 2192901.2947129 1980560.57175562 29989.0619562178 32749.5772200846 37481.0355844845 35418.6399147178 33783.7204546742 34082.9559758324
"41" 13.5 2265295.35544358 2157898.35238982 2548576.0056765 2244474.20919664 2487943.77110941 2222014.82879721 29105.6836109929 28255.8380566953 32553.0208925342 30326.6343628785 31524.88306018 32638.2906697592
"42" 13.6666666666667 2350040.78503039 2296867.74931209 2327825.57999316 2256289.56137852 2175458.36131928 2244013.63274234 23677.9927962759 28497.1184778174 29840.0920393945 23886.1905714432 28530.601459925 27449.7080457779
"43" 14.3333333333333 2524869.52343005 2238740.7411359 2316303.40385923 2601240.37811903 2727535.87993232 2160185.69618596 22049.3365071177 25112.0666420179 24701.9665549667 25924.2612927948 28524.742521777 26528.1308631457
"44" 14.5 2256040.91481596 2654392.16332037 2640681.90408616 2886727.8966743 2371786.40532512 2542423.96538372 24261.1131822342 31709.3795642142 25962.8542334692 27781.0402913512 21456.3633555737 21672.6959797436
"45" 14.6666666666667 2457018.57530805 2851134.40493865 2653522.02004727 2246553.7029973 2514463.75284721 2594484.41207501 25956.2494750481 20081.239645997 22341.6857796352 19252.3241322933 18375.210120193 19897.8787642842
"46" 15.3333333333333 2529021.66562989 3162071.49393453 2818318.7447234 2785734.99957718 2946380.02287473 2717861.13227332 20426.6348891841 22038.4129769622 19168.3244557125 25223.9677614739 25204.2773556435 24351.4123490128
"47" 15.5 2580223.96407567 2810136.779017 2616609.01961917 2742626.1389638 2755701.67404477 2228340.31897243 17827.8447044543 20108.3132666691 17446.3863156366 18538.7734146532 20574.1501720529 14244.0572677859
"48" 15.6666666666667 2643959.36940462 2667661.40257875 2798077.77043685 2441387.08973901 2569989.88021227 2889620.13599906 15658.6281871757 18946.4588251332 18898.2694207541 17243.8698244033 16831.4223604183 18636.698716537
```
