## Supplemental code and simulated data for "How to quantify developmental synchrony in malaria parasites": fixedPcsP10Neg12.txt

```
"Day" "uRBC1" "uRBC2" "uRBC3" "uRBC4" "uRBC5" "uRBC6" "iRBC1" "iRBC2" "iRBC3" "iRBC4" "iRBC5" "iRBC6"
"1" 0.333333333333333 8829587.92051697 9440330.14229802 8915334.01374902 7386313.28376496 8812656.81675028 9082488.16082703 51388.5922507099 44783.3498211481 39699.5770305429 34926.7698305511 45412.0211107404 50768.5196245222
"2" 0.5 8006057.47261583 8621122.02361366 9644777.25908453 9359038.44412401 8699402.50255848 8348620.69864529 66628.3078613168 61008.5770547991 70230.6652521993 69942.7430246171 71949.4045369158 56417.2232642606
"3" 0.666666666666667 8851838.41398077 7258959.60456228 8712785.41247852 8780636.7564559 8051070.54473426 9050083.92035993 102808.808524748 93894.1870982057 97262.619027445 103034.930256464 101296.811081206 105454.252159869
"4" 1.33333333333333 9807128.63904004 8623644.18934311 8829113.67314359 8495716.58948023 9104523.22224809 8330393.71896269 110965.47453089 105462.201165991 144219.43275308 89193.874955173 118858.005512377 80323.9197662973
"5" 1.5 7527419.66562772 8956580.38111301 9617292.24971674 8219591.07355968 7538250.45401112 7611027.18503952 129203.907751935 132180.938328114 198253.808487255 155880.733426127 131168.443605553 152923.994073529
"6" 1.66666666666667 9360449.32279841 8145302.8771738 7026909.56759207 8471079.52723388 8800602.95695419 8267580.38781823 232154.001061468 191249.187066771 200082.846457633 194246.262949642 185588.421698739 192314.035538921
"7" 2.33333333333333 7312131.65255472 7608684.97466053 8052737.89218209 8523079.84082334 7262408.09299303 8329659.20448353 195878.158386143 190598.32100853 199226.568337014 239749.081317112 185549.516939015 221474.586665342
"8" 2.5 7498795.50447998 7273278.00892439 9035600.95497276 7451848.04631866 8724879.07419137 7393390.06847188 260918.423955462 307668.274489187 374610.321516283 303043.840842565 316118.807035919 271516.344784131
"9" 2.66666666666667 8375881.86701376 8415368.22655322 7644883.2022698 8068123.61819549 8138471.78160248 7441226.63166593 431969.152501999 444317.224210836 363868.786400276 461035.635325457 364137.439892728 355020.354564214
"10" 3.33333333333333 7442150.84449339 8172568.50171358 7138037.32721029 6704089.09747103 8190890.75367594 7900638.81161882 397550.792975074 443197.858010498 394366.703160789 432243.010797617 504365.194191868 468880.641639099
"11" 3.5 7392479.82043481 7258408.75373801 7267660.08009096 6434822.94342712 8028788.89430349 8339194.82767007 599552.296872247 637261.523594206 470094.442437966 436851.523654251 763919.019438962 634641.919914009
"12" 3.66666666666667 6015646.30725656 6261815.35521916 7429818.37668617 7643540.21007299 6662433.50443831 6899196.00852457 822933.831362046 685850.531787422 715093.20276094 981199.00000937 761420.971935807 773452.467323382
"13" 4.33333333333333 7723556.55241721 6652477.3660313 6355383.89034991 5852755.38395328 6764181.28765228 7027560.1739378 1147630.9884721 732651.692294196 812708.937384898 695928.107485527 777492.102028997 849765.438202878
"14" 4.5 6750283.38061414 5960465.93097947 6911600.7047277 5888561.47939656 6037354.14495202 6392493.24233491 1173962.32706333 1072026.24657904 1425072.31025313 1078491.11344259 1139123.42357585 1177254.74076149
"15" 4.66666666666667 5334193.57288733 5396436.39274724 6102014.61511534 5779602.72527369 5340006.1433672 5911796.29292918 1414905.45699929 1458496.32236412 1738465.70231206 1618936.33761168 1774088.41972332 1417696.95274081
"16" 5.33333333333333 6526221.71055372 5165738.58599357 5387759.13505172 4913223.76763752 4908177.83146672 5205129.60793799 1854040.25868003 1739305.92120996 1298255.21326548 1243854.11838925 1435139.71680313 1257277.68307681
"17" 5.5 4439283.73790919 4888102.16073097 4658358.02657852 5570247.04947649 4693382.41113446 5837610.18471537 1574214.09145716 1777491.69481126 1932928.64173383 1582456.54814673 1694361.88127598 1972165.60294438
"18" 5.66666666666667 4366012.39817515 3700188.33906526 4009651.84936598 3875024.63827041 4319714.82387714 3638189.22300363 1804137.35461783 1480075.33562611 2291229.62820913 1987192.12218996 2386582.77562273 1792211.43990327
"19" 6.33333333333333 3779766.32588958 4029255.76510372 3906232.75477284 4048950.1215533 3397910.16530701 3621472.79469445 2076794.68455472 1882829.79677744 2023954.79521909 2176854.90406091 1690502.56980448 2069413.02553968
"20" 6.5 2446251.34538 3535882.92950115 3299304.31070676 2457313.75326405 3472565.0699468 3357917.22417434 2005124.05359017 2130049.95753081 1843186.76575797 1507554.44985525 1827665.82628779 1805331.84095395
"21" 6.66666666666667 2268359.09859256 2428146.29554516 2524659.36040735 1772841.50567516 2063807.2741484 2172641.21305424 1692805.29745714 1798626.88558901 2003697.9050852 1704655.29391843 1719839.39512367 1738112.97044339
"22" 7.33333333333333 2319026.66662154 2311618.01733433 2221588.08280858 1956124.01273144 2025979.17826711 2375234.34837115 1855221.33329723 1975741.89515755 1670366.97955532 1686313.80407883 1660638.67071075 1672700.2453318
"23" 7.5 1955369.45944819 1818056.46640027 1752911.07999495 1601403.26068254 2060383.74713552 1929358.75365998 1214515.19220385 1652778.60581843 1088764.6459596 1554760.4472646 1346656.04387943 1543487.00292798
"24" 7.66666666666667 1425413.0534591 1420300.53294383 1361840.67695561 1307204.88842356 1538819.9506604 1377729.46408029 983043.485144209 871350.020210937 986841.070257689 895345.813988743 1123226.24135796 998354.68411615
"25" 8.33333333333333 1554689.47934911 1579381.1416632 1461758.57544948 1513324.38727776 1392418.02744353 1674677.67578277 909175.134122287 945737.210576765 1115846.24080113 995608.149524841 1001739.58808887 910150.910751503
"26" 8.5 1180353.58912386 1321259.15615367 1201078.97682257 1437566.67216477 1489056.51600326 1297320.7767919 915002.782266555 800763.12494162 706517.045189745 674913.93059379 670746.178379846 693754.426091928
"27" 8.66666666666667 1178184.03700524 1251077.92327149 1187079.65258598 1632301.8391007 1516625.76414711 1155846.2305808 406270.357588015 410189.483039831 529946.273475886 557099.603788634 534023.156389829 415772.025388776
"28" 9.33333333333333 1249739.04647898 1505551.10270503 1481598.80463726 1410294.1931686 1423198.46805802 1567579.53454428 301869.334898303 397243.035014521 439643.562206901 392839.60812496 389917.388509047 435438.759595634
"29" 9.5 1333949.65837511 1274862.95410372 1430038.08383948 1458402.06593263 1264449.37514014 1223815.42766472 269484.779469719 339963.45442766 261911.736966938 300082.729615768 368644.132693918 280049.296948449
"30" 9.66666666666667 1626419.4272366 1382498.94903 1285559.15691007 1580402.66569751 1397748.77695616 1473416.62958551 264889.157530391 223705.331558252 204057.009033345 250857.565983731 231415.360423206 246803.455541962
"31" 10.3333333333333 1673508.44026987 1508932.56162357 1521656.65043068 1460931.19034464 1431899.80361547 1420949.44808083 194142.510472143 207841.950636856 207310.170358403 161965.763896302 180795.429749428 170582.166636354
"32" 10.5 2001961.11301602 1583033.41369384 1668157.37241364 1512094.34795098 1605708.08700511 1402615.35489461 211177.332596627 156735.981553846 145436.562546961 166713.820060747 146239.352186257 177996.872448554
"33" 10.6666666666667 1680581.64605451 1630914.93106642 1508587.37178534 1775492.02383626 1415722.84565959 1609237.22067883 123663.108613283 130473.194485313 108297.729489256 126730.337176035 115005.917600291 109248.962707321
"34" 11.3333333333333 1722548.47128092 1852595.26314586 1602817.09412337 1809106.45191632 1894254.8345215 1704853.91714055 95221.0321327209 112414.761113219 96497.1158412624 102498.949117072 94288.4437292934 84776.4255166858
"35" 11.5 1696583.18392664 1790781.1093917 2063560.46695955 1567361.99011063 1774446.21550259 1673559.21440065 72011.1707948489 91413.0224293876 107870.38509982 80542.7538597446 81621.2610626767 76174.7480382637
"36" 11.6666666666667 1723291.54546689 1687362.27677566 1777834.21500526 1921666.44160486 1615341.66807115 1878890.50655678 56949.4892751783 54203.735199989 54334.7865221657 66655.09682986 54278.9539002404 78713.4690639622
"37" 12.3333333333333 2013304.63812651 2019867.15507255 1966467.13327291 1729220.81963087 2049290.22130384 2119578.84258252 62486.1774713379 59495.3506648763 49973.7517985491 55123.3924013667 55058.8452795228 54112.3013168884
"38" 12.5 1866216.68220488 2133083.76896878 2149437.63384177 2079016.21872802 1829821.90697899 1899743.349452 49149.7677694201 49115.4448300433 46234.4081273774 50535.1535908611 43391.555773749 52991.4462887587
"39" 12.6666666666667 2014883.16024883 2102525.31726562 2029696.98861826 1831092.05604621 1824008.74529869 2310636.88581028 38747.7530817082 39182.3577574658 36289.9515218713 34194.0626712644 27594.6860105701 44581.0705346378
"40" 13.3333333333333 1995982.54608349 2100001.31971321 1937267.7643663 2138008.35626759 2241260.607414 2138152.54972746 37497.3238039355 37974.7074089188 28777.0018473901 36748.1670035681 34480.9324217538 36282.92125789
"41" 13.5 2199357.95969944 2568426.5572799 2289499.3821935 2493631.49385897 2300178.58260864 2460475.20697546 35122.2925534883 35025.5905806614 31980.714934956 35300.5590863388 31448.9825349828 35074.486200648
"42" 13.6666666666667 2616118.70116301 2347078.14316548 2344172.32247407 2193698.04591857 2187990.08528482 2003017.51131525 27842.8980540976 28699.9039271885 29706.9106890643 26936.3708978214 26905.9282499363 25069.0552104537
"43" 14.3333333333333 2439302.87183943 2688590.05256834 2688023.10412833 2398587.91666572 2577589.27685906 2339095.12904079 23344.8451702501 28009.0639917527 23836.3315077444 22467.103003613 26545.7186082292 24529.1016048741
"44" 14.5 2194881.20649038 2520746.81018649 2775234.00029666 2535474.68338085 2218310.07839234 2630191.36003047 19820.1300929238 22824.5817655423 31807.8395449474 20510.2304107818 22072.7370984312 24576.6339004903
"45" 14.6666666666667 2540513.15739448 2449886.98515513 2590708.64405598 3022191.54767498 2224100.57601344 2694450.96909194 20774.4963398027 20388.5401560846 19291.8954803483 23315.7811115181 16649.951909069 20661.3830924924
"46" 15.3333333333333 2512155.77848417 2385292.52238299 2978724.07374385 2709321.16792042 2732668.36147444 3146846.41353924 22654.484430374 21204.4850420748 26323.1183611157 19073.0106858178 19593.2341110951 22439.0075124019
"47" 15.5 2720193.72373795 2465110.28531562 2876792.22646035 3032127.76593141 3026635.47910387 2663429.19302053 20350.0690038 15836.504466887 21980.3807033951 21717.001618188 20369.0388256536 19171.0155691393
"48" 15.6666666666667 2877336.555693 2933579.02166708 2498168.33234071 2703499.29964149 2626585.46892769 2809935.66655298 17254.3568942972 17729.8381582683 16492.8258555536 16704.7658158768 17032.5236296459 15183.9169272289
```
