## Supplemental code and simulated data for "How to quantify developmental synchrony in malaria parasites": fixedPcsP10Neg13.txt

```
"Day" "uRBC1" "uRBC2" "uRBC3" "uRBC4" "uRBC5" "uRBC6" "iRBC1" "iRBC2" "iRBC3" "iRBC4" "iRBC5" "iRBC6"
"1" 0.333333333333333 9325037.31015569 9502338.19900823 8742172.07931158 8320761.1821278 8977814.69128752 8701068.97270608 46620.5244983286 50234.395215734 47522.1356779277 48160.914407176 44708.006032008 50292.2893052776
"2" 0.5 8550836.99742418 8487293.26290357 8445994.65827129 8926501.80969185 7894704.10120197 10404705.5882026 65953.2356145328 65844.012900726 63100.4457099088 71492.0856134218 69815.2113654224 88123.1946150806
"3" 0.666666666666667 7351774.3878255 9108141.44717128 8689473.06929941 9639253.36086151 8189557.80022723 8594124.52505058 72847.5464509067 110361.58302643 99217.550460144 100829.010050853 97274.7095881604 102019.52190231
"4" 1.33333333333333 9639302.81187889 7916220.23198715 8351859.09110756 9579060.48380151 9220029.04139561 9096134.67675641 112766.761954596 88786.6782412197 93369.0228184188 110958.652656105 100119.76372457 107367.028762469
"5" 1.5 7329912.36776099 8833180.59028599 8309331.48754046 7645484.0029829 7850023.09394443 7667520.44434083 129916.915415828 160370.017979048 189063.287543583 126329.874470967 148477.834196036 150520.621208104
"6" 1.66666666666667 7284917.63614211 9398351.28565829 8552919.18398071 8051496.55947088 8676978.0544442 8506862.59362242 207784.302228811 224143.841775776 212918.077768999 218909.640007365 202685.775623551 235777.788071575
"7" 2.33333333333333 8030288.99823223 9528676.41120774 9057488.71986661 8644060.46811179 7842067.00425593 7452816.92849009 188548.696835695 271317.665467191 217990.10156117 196188.39010694 255525.154912217 174825.637543751
"8" 2.5 7871548.99095816 8067634.99427808 7273407.0216659 8034752.46924888 9020029.38118028 7975657.04236449 370600.234979198 356659.371984 270386.878128844 226970.408735844 319293.07544001 238435.188112541
"9" 2.66666666666667 8555319.23912546 7516989.25888128 7438886.3764403 7762120.13021387 6741790.32650799 7026690.76345506 473192.435792337 441137.867305239 397801.410504829 405544.416416608 420573.320430941 389938.4441429
"10" 3.33333333333333 8004279.35298365 8146565.83187628 7611148.83049654 7828907.81011492 7543959.04645104 8404262.63865438 435725.604408473 637446.465718019 401855.798864653 532578.762592852 462819.573401904 556205.33677395
"11" 3.5 7229054.10395221 7274545.88204343 7367167.28927168 7723128.65029749 6578408.92344708 7493678.91353251 528826.196338859 589509.39076527 679001.59348126 566627.193712215 607986.037287161 607267.33497022
"12" 3.66666666666667 6162607.41591978 7679475.01729823 6129171.46355807 6383779.20986389 6324007.62791538 7312721.652941 522254.865755913 996040.858274738 698879.300291685 769130.025284806 835403.913859363 770571.301679768
"13" 4.33333333333333 6473897.35482174 7462706.05705143 7902958.64084212 7609434.63610056 6746323.15289943 6681545.04800637 1063037.33248304 1011206.7827983 952163.691667726 1039540.25083341 930527.331434404 863248.714212709
"14" 4.5 5849896.92536902 6880420.31479704 6174940.85733267 7055654.72303151 6968774.56560017 7369994.65908301 1206164.31450908 1198679.4973514 952922.971810597 1311459.98569359 1290513.80844448 1192555.77007816
"15" 4.66666666666667 5725503.55882743 6128103.99978908 4990720.24477722 4950995.83045762 5514862.85858435 5696030.86328784 1449494.57185505 1555356.34512413 1680377.18679368 1451904.93561807 1279550.54723535 1442033.12994629
"16" 5.33333333333333 5382688.12683532 5456833.5692939 5047989.03936782 4695747.4131861 5356194.26938959 5621118.39869921 1782347.061866 1392049.37992191 1548462.8955116 1069646.3355777 1384029.52697405 1638810.02877528
"17" 5.5 5338153.36283246 4595134.87723664 4423365.50560436 4757239.57342916 5392081.95087307 5511828.05972649 1773472.87801743 1652926.21483333 1923202.39374102 2068365.03192572 1975121.5937264 2064355.07854925
"18" 5.66666666666667 3993829.27730537 4341944.7223912 3555272.0937513 3823008.57012692 3886652.31152053 3723102.93859245 1883881.73457801 2128404.27568196 1725860.2396851 2001575.16760572 1914607.05001012 1807331.52358857
"19" 6.33333333333333 3725176.97526082 3371814.79042398 4119127.2742432 3191904.08816501 3596451.88639963 3543988.53660649 1748909.37805672 1852645.48924394 2202741.85788407 1734730.48269838 2446565.90911539 2394586.84905844
"20" 6.5 3160614.95002357 2631844.58447057 3188604.65081802 2914615.57723731 3088701.08082177 3098002.83595104 1736601.62089207 1853411.67920463 2005411.73007422 1628276.85879179 2511139.090099 1948429.45657298
"21" 6.66666666666667 2539751.30678282 2284025.42697164 2419056.00612557 2741213.68193925 2152994.35024313 2566362.71442928 2267635.0953418 2261411.31383331 1999219.8397732 1791642.92937206 1736285.7663251 2103575.99543383
"22" 7.33333333333333 2142998.84058728 2058934.26313695 1976753.20993739 2430077.03828018 1782029.76660966 2062076.15592817 1488193.63929673 1942390.81428014 1847432.90648354 1944061.63062414 1782029.76660966 1412380.92871793
"23" 7.5 1649902.9030053 1705598.13139618 1850791.23658933 1975366.3149732 2189242.45876672 1849903.89309994 1499911.73000481 1398031.25524277 1492573.57789462 1531291.71703349 1697087.17733854 1745192.35198108
"24" 7.66666666666667 1614196.36422907 1375394.62324358 1596501.68359367 1451236.42189725 1609150.84605158 1288264.32619369 1128808.64631403 1066197.38235936 1148562.3622976 1000852.70475672 889033.616603081 1203985.35158289
"25" 8.33333333333333 1494547.00574594 1541292.06028964 1430998.29728658 1444158.34659447 1634148.85428762 1628640.28768731 976828.10833068 1055679.49334907 827166.645830395 1002887.7406906 950086.543190476 952421.220869773
"26" 8.5 1317381.40307053 1582499.2326756 1186305.36436754 1254971.10123556 1311736.41975275 1550197.49327296 675580.206702836 706472.871730178 666463.687846931 765226.281241195 799839.28033704 885827.13901312
"27" 8.66666666666667 1213727.02497253 1373965.40713717 1283502.04060061 1287375.05644825 1120991.38098646 1360828.47265634 438168.601073115 526423.527638761 553233.638189917 508843.895829346 485277.654106694 487752.140737038
"28" 9.33333333333333 1371965.7169869 1542990.20786077 1584852.4013712 1620457.85662449 1757693.26656926 1474489.99395393 397671.222315043 489838.161225641 533620.33716202 447640.291885218 508003.834268572 384984.332625047
"29" 9.5 1107902.35423068 1436914.60496104 1379998.29260449 1454655.43286833 1449462.60516956 1466981.41669671 274913.735541112 351323.864293652 280487.45784644 396363.878165757 349268.097631219 381034.134206937
"30" 9.66666666666667 1285002.28110733 1309333.805611 1459731.7826987 1359333.38731305 1497189.26272188 1483203.12938646 217061.196132995 225747.207863966 206468.427538713 234772.605753549 212367.271308068 269673.296252083
"31" 10.3333333333333 1478289.82030512 1708997.16994144 1639201.22341485 1305868.56401712 1548143.27528776 1675127.03645971 202505.454836317 222236.302983282 188197.614628571 155460.543335371 166646.208319457 194555.985651534
"32" 10.5 1545704.93598084 1587547.4387404 1337069.72499654 1561259.03038257 1397857.92160739 1836768.04347158 149487.904833737 170520.670111751 141488.859787994 135879.811173417 133638.424627858 171500.284171016
"33" 10.6666666666667 1513923.77031605 1576614.72965027 1599718.37342215 1831819.52820715 1565792.27158682 1521119.89324766 102154.100561137 136032.332152741 127264.787066201 129183.323568911 110267.061379353 123768.909133252
"34" 11.3333333333333 1620403.03696357 1589060.87475751 1543397.00448691 1719121.11062389 1805341.24902808 1848699.22028784 88017.5468204001 99940.9355193401 90521.81844498 107781.88781341 88323.9358624306 92250.4600942034
"35" 11.5 1783896.42453143 1929455.63020223 1708347.31335601 1738301.32721206 2069595.51276651 1930570.63133514 74360.0010225691 101657.30401487 69785.4294671572 81381.1482777184 97072.9602610933 85574.9393322312
"36" 11.6666666666667 1650145.06824383 1723273.63576235 1738157.23451018 1611925.87947512 1604052.77404366 1880037.40075228 59229.9019470146 69179.9934067584 62277.2208710203 50657.6329187656 51362.5608083146 72588.3166313623
"37" 12.3333333333333 2120711.30848616 1835496.86471487 2255853.04898749 1858035.62260188 1940875.25646921 1932933.52926003 61027.6635535585 53419.5827914688 53838.9749161693 40925.8947709665 51687.7564971826 44920.6025856386
"38" 12.5 1968268.17469155 1975470.73554684 1915671.1965742 1940548.85417466 1540793.49235373 1912513.03002989 54872.2658124214 50536.4731528994 41927.5814527074 48428.970655719 40093.5074773285 40314.3556077128
"39" 12.6666666666667 2283456.69214986 2313736.94653511 1986183.5385652 1817594.09488501 2202864.815507 1966224.85135183 45288.7086900013 40813.8462962622 32587.0966130468 33628.0128563369 49692.416320934 31692.8570495137
"40" 13.3333333333333 2053621.61590084 2289472.34993666 2166555.51281589 2186055.08804424 2442079.4307322 2166397.45788345 31755.3984212284 32622.8605006648 33990.5163604626 36957.820592464 40579.5850902659 33639.7120789356
"41" 13.5 2358840.66007982 2208438.06896311 2050965.49837032 2142016.41621918 2149980.47283514 2538367.79612069 32366.0902864959 32878.3395706879 34904.1099109994 32558.3890594191 28601.5760653869 33259.5361126925
"42" 13.6666666666667 2433200.99241185 2455241.15221445 2025413.08575106 2288234.58380728 2338249.14194011 2390990.18533463 25838.3879410836 27256.2294872829 21950.9383954813 25388.1569267423 28449.3142954144 29391.397484138
"43" 14.3333333333333 2456473.69949139 2536323.52481608 2386845.26391353 2491895.01047921 2260913.94124587 2901613.14424158 23306.202082461 25360.699178243 25386.5694949323 26840.7476354935 19554.6959111389 28963.9962491673
"44" 14.5 2276447.4579124 2816784.15160173 2441122.20117783 2010779.75616913 2319053.50864553 2198659.54863686 20902.0976761766 29387.4194220316 19332.5588118938 23847.0084934669 23059.0982265639 21553.3726951951
"45" 14.6666666666667 2805110.57232562 2950845.45966688 2255284.33274941 2468770.67634056 2721200.12557945 2537768.98773667 24684.1831426049 22665.6844586134 18964.7185734058 23345.3491852536 20687.2443787399 20250.3111054634
"46" 15.3333333333333 2472802.53309086 2523910.54712763 2949810.30016543 2598535.43211064 2290980.93968823 2751399.16360637 18784.5832048835 21300.6207032461 21246.1127928942 21353.7302334673 18663.795842674 23412.1780429405
"47" 15.5 2714274.20276245 2694562.90437804 2924580.27659444 2780282.78257607 2962047.55356243 2574372.13967237 17365.7978423701 19013.286087906 17291.9072701144 19190.2456003318 18103.2120374186 20415.3222813035
"48" 15.6666666666667 2983006.91274433 2368095.66376099 2912122.04497537 2989710.05615426 2928893.30965768 2766359.42966271 18487.8023721372 12660.9049602277 18562.736135743 19247.4734832567 19531.16370804 17397.3928033627
```
