## Supplemental code and simulated data for "How to quantify developmental synchrony in malaria parasites": fixedPcsP10Neg14.txt

```
"Day" "uRBC1" "uRBC2" "uRBC3" "uRBC4" "uRBC5" "uRBC6" "iRBC1" "iRBC2" "iRBC3" "iRBC4" "iRBC5" "iRBC6"
"1" 0.333333333333333 8184344.28971948 7775993.86871425 7661762.62466682 9391156.37026841 9765523.08561018 10454458.872365 45574.920869359 38451.2380394316 41869.8432956272 50867.4919849876 54222.7822632437 47427.5682636893
"2" 0.5 8038063.028236 7921199.28602366 8180299.90955291 8362592.59535812 7396247.81176035 8760109.33466374 59887.2226809418 66902.0209968214 66430.890933514 64776.0851693115 56352.3642800789 78813.3993222109
"3" 0.666666666666667 7803184.01944728 8297367.07017705 8191982.61321143 8438293.22507897 7989327.5740851 7098410.737787 91834.5771383697 94946.4134360573 95322.1155830979 95650.5693162432 97264.7622849415 87938.6860479064
"4" 1.33333333333333 9147230.98301342 8078857.13811151 7473183.79919878 9028081.30790597 7362544.99796066 8579331.37408707 94731.0582333619 90397.8643628903 87508.0070163792 105641.016942499 111065.696152672 109500.081354015
"5" 1.5 7971409.41987034 8269475.08341972 9426639.49132206 9250211.46091137 8993312.81480935 7278451.11511461 131758.833386287 152180.255491714 167020.543786713 155832.40331724 134429.190056941 113019.427253333
"6" 1.66666666666667 8219390.23825588 8731631.0291764 8366225.22946688 8406022.25192439 8440517.85574675 7449209.72358316 167674.219466664 189653.150068992 215457.770524514 187425.245304892 184210.341679327 164914.981704299
"7" 2.33333333333333 8373194.828001 7618721.51021991 7901915.44168224 7994507.02635624 8035781.23698708 8467052.43570913 253887.047543996 192927.868073434 190499.407947981 185875.541184753 216189.971401321 262137.846306784
"8" 2.5 7993047.84118636 8686896.42414212 7853318.99744008 8713295.06065448 9120683.90540879 7531065.87191231 288557.683797342 325230.116965261 327494.53700751 309971.364662201 308757.071950196 266586.402545569
"9" 2.66666666666667 8105143.0443402 7785226.48123471 8660575.03954899 7888531.23435608 7695449.63068402 8034540.05222379 458176.542924828 444870.084641983 472738.812202456 424114.582492262 405023.664772843 431500.539861643
"10" 3.33333333333333 8873394.09381694 8135221.27102952 6988640.81450316 7795375.59464973 7329332.7479084 8747152.40070689 476807.850285703 498176.440356982 464053.174933809 424353.597966779 467134.018349803 525986.313933066
"11" 3.5 7832000.39582679 6665214.89891864 7006811.82856711 7673318.04517937 7513484.64083764 6679745.75701746 634683.98669585 609809.231374075 566894.160887307 670158.781238373 762790.318866765 546177.085610585
"12" 3.66666666666667 6824656.16321664 7113380.8055857 7005591.45300759 5922415.60448521 7323388.13152816 6354213.48477882 782644.055414752 873879.705845909 805240.396897424 823701.753057748 916569.22797599 846100.330862692
"13" 4.33333333333333 7157833.45559796 6226138.96274582 7472232.5894599 7003166.79082833 7089526.82445412 7407878.97813248 1130779.37687172 799247.620378155 1135597.65797263 964623.524907484 878503.943550696 856402.194003755
"14" 4.5 6317328.80226064 5680188.83222517 6164137.36662281 5534689.13801324 6202590.43568499 5409972.46267652 1198734.11807602 935780.697236437 1192289.62603923 969297.572331566 1425882.85877816 1067055.71255947
"15" 4.66666666666667 6356091.3168029 5762462.40637296 5694351.03530615 5265220.87441727 5249901.11933509 5771866.78609136 1736636.97180407 1485170.723292 1355797.86554908 1378330.07183698 1335852.70212089 1435787.75773417
"16" 5.33333333333333 5118293.84166083 5768456.19452126 5268412.37143176 5797582.5345519 5577150.03679302 5906687.37344444 1550998.13383661 1406940.53524909 2141631.04529746 1882331.99173763 1562226.90106247 1863308.31969856
"17" 5.5 5494033.93193523 5410999.56491152 5877440.53622997 4565658.76399627 5306811.76391078 5170702.53530282 1948238.98295575 1664922.9430497 2047888.68858187 1521886.25466542 1936792.61456598 1626007.08657321
"18" 5.66666666666667 3878285.25263294 3025267.78424909 3533550.74470602 4057081.05590924 3991520.75257708 3929012.20954692 1864560.21761199 1879048.31319819 2141545.90588243 2473829.91213978 2057484.9240088 2297667.95879937
"19" 6.33333333333333 3555534.81799091 3971782.57591042 4186360.98020813 3551523.93147562 3832758.63896314 3894515.41276378 1734407.22828825 2026419.68158695 1828105.23153194 2306184.37108806 2177703.77213815 2049744.9540862
"20" 6.5 3171523.35332702 3209178.63098616 2945384.27261882 2879670.78407905 3343325.16138189 3067348.5482683 1945719.84866688 1557853.70436221 2356307.41809505 1907066.74442321 2143157.15473198 1978934.54726987
"21" 6.66666666666667 2002829.70672566 2183444.23851363 2242284.42229854 2132591.72282694 2357400.00355336 2372935.9023193 1697313.31078446 1705815.81133878 1884272.62378029 1822727.96822816 1932295.08487981 1636507.5188409
"22" 7.33333333333333 1924909.94485814 2072802.05242045 2242562.92307971 2137739.94349173 2352745.24431724 2266777.3153056 1749918.13168922 1645080.99398449 1485141.00866206 1644415.34114748 1668613.64845195 1552587.20226411
"23" 7.5 1762568.74911553 1618447.5499126 1641935.92637803 1643395.7874293 1951884.76184037 1777898.3902829 1286546.53220112 1305199.63702629 1156292.90590002 1254500.60109107 1301256.50789358 1378215.80642085
"24" 7.66666666666667 1283741.39814476 1391672.65306762 1582740.98049378 1409911.7602667 1378289.23569116 1260575.7628529 1309940.20218853 1169472.81770388 1099125.68089846 1174926.46688892 1168041.725162 1125514.0739758
"25" 8.33333333333333 1349111.88755574 1807770.16927709 1410560.79831002 1428514.91355445 1570786.84792643 1652437.60211708 893451.581162739 917649.832120348 993352.674866214 1074071.36357477 831104.152342026 977773.729063363
"26" 8.5 1349169.26266273 1559385.06106981 1460052.1388482 1596352.73009067 1258110.5999977 1420195.94486688 699051.431431468 922713.053887461 708763.174198155 802187.301553099 753359.640717186 703067.299439051
"27" 8.66666666666667 1175111.8164385 1613778.66006813 1259460.34870635 1086962.16110826 1223737.12444388 1426952.94288766 590508.450471606 517236.750021838 505807.368958375 445476.295536173 536726.808966612 557403.493315491
"28" 9.33333333333333 1527450.99472739 1174990.92075681 1505194.54532996 1544290.11648183 1585379.86884959 1494747.08343482 495925.647638763 359324.440598412 422807.45655336 376656.125971179 373030.557376374 501592.981018395
"29" 9.5 1234679.50447039 1405037.01787848 1412829.4308959 1442196.7522602 1480682.26886232 1263141.1738469 273159.182404953 331376.655160018 333214.488418845 348356.703444493 260683.498039141 268753.441244021
"30" 9.66666666666667 1328588.06568241 1266848.42074317 1467812.65750274 1344741.46489169 1334965.49703738 1477162.70315596 253547.340779085 199503.688306012 300166.187628372 252770.952047309 260735.448640113 236724.79217243
"31" 10.3333333333333 1570679.44592414 1432522.36132862 1648640.63682039 1451732.53344 1435350.33872919 1547209.85812474 172223.623456595 196505.125010784 203284.912061701 228979.894864354 152049.824017923 194129.216828701
"32" 10.5 1644969.00330547 1361867.74406516 1512668.02810682 1701655.05950602 1617346.25669749 1408071.10330407 162065.911655711 136733.70924349 122681.916310367 147457.110875738 159974.901750494 139412.980525156
"33" 10.6666666666667 1521019.40760237 1609916.29458991 1654833.3739849 1654822.81455928 1613947.3720884 1258971.34715846 99543.1549477993 104472.180051259 137330.570455178 103815.73491589 123296.208715691 79833.3130728254
"34" 11.3333333333333 1744995.07939493 1903319.604956 1870284.44748428 1736589.49328313 1755217.545764 1805913.32419215 96090.0374116149 120539.556995313 110471.615326892 83289.6639464331 109632.576250094 99995.2006750916
"35" 11.5 1932264.96086804 1625692.34143225 1743813.91524777 1611476.22191366 1853774.32954731 1885806.8428364 97836.2005502806 81081.9122908853 75883.9823867612 88786.5687004774 85309.4491278099 94196.1459958242
"36" 11.6666666666667 1762933.15185761 1852067.80708135 1723563.84488833 1860283.27263373 1768225.08465561 1987056.40315225 52452.6376631242 64622.0449086306 63366.3178267769 63404.3378539104 59818.1693049935 65128.0368125942
"37" 12.3333333333333 1852787.82543033 2305177.79818592 2031430.43811559 2046056.15642861 2282336.1609541 1869013.64010514 45189.9469617153 62845.6324478167 53571.4777984069 53603.776694488 61718.1222540319 45123.4582352761
"38" 12.5 2184703.85879258 1973902.98846948 1791643.63097153 1848803.68489862 1924482.55748351 1794363.89932503 49338.3888616211 41882.0918410668 52648.945958611 55787.6790856553 52495.4325554693 37784.0366250795
"39" 12.6666666666667 2133099.98581622 1889456.06961104 2207950.85111929 1971173.99142719 1960759.02544318 1782932.66390045 36123.6238072179 33590.3301264185 39266.4209695766 39017.6957923039 38446.2554008467 30634.5818539597
"40" 13.3333333333333 2121635.17306139 2348533.06454435 2483610.89592484 2125998.18624453 2121076.90907172 2140383.94584243 37893.1090027038 34160.4809388269 38619.3577347977 36788.3403053215 33487.1630734404 34516.75448867
"41" 13.5 1939086.57247292 2644603.73994045 2243080.37409437 2119445.80477863 2022820.26215929 2216359.42366581 27372.7635865742 36005.4967997338 27940.7121835372 32078.7922624281 27272.7553210097 36743.3591456533
"42" 13.6666666666667 2120603.03876378 2568355.97498843 2297552.91249632 2238100.38624295 2512674.21352415 2125027.7055899 25911.5718324021 35000.7628098723 28180.4601066641 23544.0814879334 29264.7823611012 24985.6285195756
"43" 14.3333333333333 2607376.49735918 2434735.0407632 2592765.29159319 2873365.69068827 2368093.06787678 2625944.08402296 28996.6247482115 25764.3919657481 26163.1210049767 31083.5751913487 26885.70694683 31065.2322728376
"44" 14.5 2567295.18106549 2527113.40807529 2667449.2145487 2528228.11506077 2336966.48998428 2457197.23382032 24937.3014188003 26847.0562846625 23727.5325969463 26412.7467097866 23223.3577460427 19056.9042486452
"45" 14.6666666666667 3084364.95814803 2580210.17664091 2724643.74456376 2692743.67157082 2294425.34163878 2557226.13671195 23190.7139710378 24252.3750036743 22313.0271440813 22153.3827360825 23108.3225061817 21370.768316162
"46" 15.3333333333333 2402948.70609323 2659605.20339698 2342548.30177575 2681979.29815497 2697842.97887298 2557254.99093537 16760.4708522929 19518.6056318581 17658.2866107022 22308.927783688 23237.2349601463 17574.4278120773
"47" 15.5 2485144.96603526 2832830.03369335 2591825.54167252 2648803.61838859 3144047.39850769 2516012.97191833 14531.3119286356 16890.2339237619 20506.5712609583 18536.0645093673 18069.237922458 17530.7481320954
"48" 15.6666666666667 2409343.77995346 2361031.09918158 3133103.87474002 2715018.02034742 2971558.61055711 3203201.84256377 13763.7462436644 12671.2343647377 18656.0907153747 16325.043715636 17751.24618015 23584.1690661447
```
