## Supplemental code and simulated data for "How to quantify developmental synchrony in malaria parasites": fixedPcsP10Neg15.txt

```
"Day" "uRBC1" "uRBC2" "uRBC3" "uRBC4" "uRBC5" "uRBC6" "iRBC1" "iRBC2" "iRBC3" "iRBC4" "iRBC5" "iRBC6"
"1" 0.333333333333333 8530732.62352137 9444915.7512014 8715289.71824651 7668853.56447969 7197455.43203171 8901421.82750968 47487.9348893419 50049.8953484256 54182.7150652565 37270.8668569192 40718.8019463211 54088.9702103037
"2" 0.5 7183931.15053632 8862170.8993564 8338878.62370379 8359876.13835592 8514574.93543662 8374949.58916404 64153.6984330802 77874.963966225 65315.8817553363 62349.9115330841 61856.7013108363 66378.295864025
"3" 0.666666666666667 7392046.61074388 7271747.92598485 9114822.78858969 7881186.34377079 7959331.84793752 8314248.32062159 87108.7274421858 93611.5850409996 113101.163774534 83904.8902775555 91182.630861926 77457.1298735009
"4" 1.33333333333333 9745527.88480121 8532988.08621922 7798518.68582707 7449588.45288662 7989558.73748695 9142709.93430335 116880.881324073 130894.126188361 97505.8600378479 99248.4472806637 94061.2048208965 102061.955060319
"5" 1.5 7656781.48320132 7635744.73185324 9508609.58848915 8793228.0128919 7719391.55922901 10344560.402803 154401.72379918 126210.656724847 134302.395317643 145342.611783337 119016.21275407 181038.858992003
"6" 1.66666666666667 9167904.77455824 7964167.90520886 8452359.94869582 7854181.61436089 8240387.33836636 7677009.39011897 241642.192265636 217540.778618106 187496.893271868 203212.978379324 182188.532796073 232636.648185423
"7" 2.33333333333333 8280430.86356708 8045739.02571622 7757344.2686066 8988031.23722897 8400358.29178031 8975659.50846804 227546.87726208 243000.272597893 257547.950484947 235412.028214483 219789.594238103 197658.214236249
"8" 2.5 7674726.38238687 7979457.63064195 8225265.43564237 8897449.4998311 8044940.17702101 8113804.21547918 283618.861137726 244468.677409373 330199.335031809 333362.663912743 323089.966948635 297535.908158386
"9" 2.66666666666667 7921417.81386561 8240816.24093802 7389051.26428191 7896634.92882753 7899779.21520805 7021047.80854651 480377.06572866 417256.518528507 359389.652931999 463689.661117295 460091.975259642 452095.802224502
"10" 3.33333333333333 7880832.29035965 6558594.7178115 7795238.83341227 8207710.70693793 7190797.552708 8215031.01455418 442246.480940496 440469.759423203 365287.667919975 577601.034971001 472767.754944642 450138.685728996
"11" 3.5 8259844.39357729 9212459.02939429 6559953.58512892 7428409.43137726 7583819.85056907 7407424.95077457 657630.923055517 712487.163912938 559245.829934264 685910.381475277 740607.407282136 637472.0267448
"12" 3.66666666666667 7876926.88976767 6790176.8111757 7597048.27633957 6689098.77902567 6746629.67290428 8129880.68363412 840653.883646496 825051.86041017 927600.522141584 911321.359540282 850772.972623491 844224.370055465
"13" 4.33333333333333 6347615.44534187 7152085.29851372 6163833.17550767 7073618.73160819 5577308.23120362 6034803.10752374 775044.620920864 809975.684995892 736419.734230308 880898.970312352 951759.083823143 859658.562325319
"14" 4.5 6132711.11978508 6375309.25542365 5531682.40151012 7019843.64804352 5895316.07954961 5978350.71443443 982806.269196326 1099191.25093511 987800.428841093 1379144.13517554 1243737.56952524 880464.022744393
"15" 4.66666666666667 5741316.22607626 5830292.0753152 5735437.68125005 6210435.79777691 5553222.57637755 5422762.67546857 1449827.32981724 1457573.0188288 1550118.29222974 1482204.24767945 1492801.76784343 1423297.29014923
"16" 5.33333333333333 4976795.56012722 5425754.32356594 5749741.90715568 6597324.5156268 5469437.19451084 5518327.15015216 1269590.70411409 1568137.08773582 1478082.75248218 1736138.03042811 1647420.84172013 1365922.56191885
"17" 5.5 4983623.53119754 4690245.16330132 4058238.21610346 4884155.48017333 5557795.40255803 4713788.91670784 1873542.68090133 2030409.1616023 1531410.64758621 1628051.82672444 1858794.44901606 1530450.94698307
"18" 5.66666666666667 4157160.5077527 3813969.17293398 3673414.71824906 3680640.51320753 3422462.83902454 3970942.14965248 1839451.55210297 1702664.80934553 1996421.04252666 2115310.63977444 2139039.27439034 1527285.44217403
"19" 6.33333333333333 3503901.10721818 3899416.85954735 2912716.15009612 3875918.4258004 3730647.5035018 3780597.38706385 1676507.70680296 1772462.20888516 2051208.55640572 2050750.48984148 1776498.81119133 2123931.116328
"20" 6.5 2663981.55912898 3208567.74540514 2499384.23610622 3016118.11321712 3188913.77065079 3483033.63711853 1764226.19809866 2291834.10386082 1798118.1554721 2139090.86043767 1386484.24810904 1935018.68728807
"21" 6.66666666666667 1823272.1959268 2917612.66632735 2596692.19540619 2030210.17098785 2266113.2905089 2273806.69711828 1770167.18051146 2279384.89556824 1742746.43986993 1845645.60998895 2041543.50496298 2012218.31603388
"22" 7.33333333333333 2056972.02875219 2136114.69019721 2267600.66957453 1895335.11467572 2151254.38464182 2312250.32792666 1570207.65553602 1708891.75215777 1511733.77971635 1738839.55474836 1734882.56825953 1463449.57463713
"23" 7.5 1586229.37610027 2061588.09002987 1929849.04627679 1945678.00048049 2053875.5060376 1936803.49033169 1258912.20325418 1573731.36643502 1484499.26636676 1305824.1613963 1510202.57796882 1574636.9840095
"24" 7.66666666666667 1436114.48849014 1565230.32814974 1504478.72692202 1452745.96447039 1518007.37855755 1518288.64033635 1196762.07374179 978268.955093588 1106234.3580309 1134957.78474249 1069019.28067433 931465.423519235
"25" 8.33333333333333 1579190.5800383 1745402.22826118 1455852.77424576 1568485.10468488 1414848.49749327 1468162.44251318 1005853.87263586 1187348.45459944 887715.106247417 906638.788835191 777389.284336961 911902.138206945
"26" 8.5 1455503.22209562 1569265.37538827 1249865.85431581 1359048.2551282 1604962.14699464 1228321.58745178 766054.327418746 817325.716348055 833243.902877204 672796.16590505 739613.892624258 671213.982214087
"27" 8.66666666666667 1195586.96158039 1169687.23966752 1228101.09610114 1280007.81957716 1084137.99049904 1217433.30863283 540989.575375742 426893.153163329 584810.045762447 576580.09890863 453614.221966124 459408.795710503
"28" 9.33333333333333 1583963.40472414 1364636.86355837 1416844.5928526 1572380.51911709 1629707.64113975 1326933.52310019 451271.625277534 349906.88809189 417948.257478642 547867.776695851 489401.694035962 454429.288732941
"29" 9.5 1500959.94397149 1419019.2717157 1320956.01482915 1427371.30591234 1307122.61155401 1257438.51073633 403483.855906313 352989.868585995 347620.003902408 397596.464042435 326780.652888503 333538.06650831
"30" 9.66666666666667 1377926.6430093 1486967.86095923 1510913.55544787 1579645.00960677 1384585.35927659 1363130.09289034 247828.532915342 310431.703749318 205566.470128961 310953.742048577 229235.986635196 172329.97381673
"31" 10.3333333333333 1516299.4698679 1437300.38122421 1210414.85804013 1606752.31718868 1485897.54527764 1471342.34869973 194148.45965018 172338.17520674 142067.471600954 195945.404535204 179456.225275077 240808.895040872
"32" 10.5 1368596.34697058 1787714.09457445 1603099.24483766 1453726.35548307 1523012.21685473 1650014.12110411 142710.776534993 165070.553515647 152530.85107875 145372.635548308 147008.901240804 153775.780158817
"33" 10.6666666666667 1635967.51621318 1446744.20544776 1351041.95504496 1512457.15500424 1363325.12868056 1422195.5400388 123097.631016793 112150.713600601 101429.576204577 107418.832031551 103991.237885626 116287.452169975
"34" 11.3333333333333 1689404.39359657 1855268.62155098 1578218.42892776 1760045.70308026 1584345.98124782 1734513.49273911 86636.1227485421 99478.21027083 110442.15737773 99832.4278548077 96254.3123479841 88315.35095413
"35" 11.5 1624509.63046616 1684693.11451994 1933976.55626945 1857861.74277515 1741329.59162902 1959301.3021626 73110.2443954168 81900.4917121992 100570.803758162 88807.9226947966 78016.5587647409 83659.3211854227
"36" 11.6666666666667 1612935.56994776 1717908.1838979 1814563.41142038 1629812.13707335 1683156.71470061 1796899.31602442 53818.3373355942 69410.4316726422 58215.0597183312 63171.0130648583 60284.9826182167 55839.0091990186
"37" 12.3333333333333 2232713.77996925 1857035.95293282 1947319.79621467 1893474.46037058 1968074.33504948 2088514.33490737 64084.7812849958 55766.8454334179 54273.1269848013 52890.3480550442 59747.2475728439 63947.162734457
"38" 12.5 1794119.70211722 2322616.13482404 1907497.50510945 1883334.05776462 2053956.47552903 1788974.82243273 47052.7065858174 57762.1520722219 49086.4000285498 44044.2950833635 47655.602680488 53195.8020348714
"39" 12.6666666666667 2103859.49875214 1895317.07397018 2070312.93269341 1965145.3917698 2009093.1503775 2053720.18780828 41685.3477066008 38854.3885602742 42268.5368046838 39917.639483441 38051.0066359375 34285.8128181683
"40" 13.3333333333333 2071526.21834655 2045065.30894827 1886974.90758285 2226844.88496303 2386114.24207603 2144470.4331666 32668.7623142494 29768.0539876022 32004.3233986236 33997.6318314967 35886.8136874121 35987.0856379695
"41" 13.5 2281717.82532139 2271124.98471904 2421978.79689577 2215330.61175865 2357563.6575509 2415806.82877461 36571.851664071 36112.6567772148 28393.655297723 25756.6633154128 28792.9122807877 34966.0852333856
"42" 13.6666666666667 2422296.41085485 2634486.21731607 2235985.35809307 2578273.87279584 2252178.36043275 2215711.09452107 33268.732466074 26890.744282087 24423.6521910767 28894.6976666574 24363.6776334135 25821.1291751668
"43" 14.3333333333333 2578561.09576568 2650596.58724177 2772213.29247893 2700376.71599706 2734426.8093412 2234513.43144608 26067.1360267457 27241.4859942628 29031.451382123 27025.3874699465 26411.9270679146 20875.4991727025
"44" 14.5 2658601.96692925 2082229.73275751 2568727.30852916 2551876.67272691 2653350.28737595 2450932.45899425 23964.3227594128 19106.5308566481 21945.5558182756 20982.3768518904 21707.8482154622 27700.4120591574
"45" 14.6666666666667 2516296.86129207 2277502.52359566 2325931.42882345 2722088.8266411 2534175.61859384 2664269.11196998 20502.7039948836 18489.2232797179 19361.7866380043 23711.5751449573 18911.7583477152 20387.7342513772
"46" 15.3333333333333 2822559.15805839 2463907.43162007 2431264.17544713 2711201.51710896 2928596.72207993 2650930.3338546 20237.7511870538 18983.8002282153 16365.536991432 19318.8080170226 21069.0411660427 20462.6038892675
"47" 15.5 2626220.03251541 2612803.50314703 3024909.78558805 2663191.96206472 2776192.75726426 2539479.84506168 20056.6674241287 18488.5614431576 20742.7126488929 18867.8141131046 20812.6003243441 15315.6012608508
"48" 15.6666666666667 2503540.20728747 2857977.39897764 2845475.08211698 2958761.86087754 2705512.44793438 2869571.04373099 16546.8619120124 19888.4996449383 17384.3785564331 16256.0401125077 16550.5135372508 16301.6022480883
```
