## Supplemental code and simulated data for "How to quantify developmental synchrony in malaria parasites": fixedPcsP10Neg16.txt

```
"Day" "uRBC1" "uRBC2" "uRBC3" "uRBC4" "uRBC5" "uRBC6" "iRBC1" "iRBC2" "iRBC3" "iRBC4" "iRBC5" "iRBC6"
"1" 0.333333333333333 8406649.20286118 8234264.99622992 7798084.70727991 8534588.30723537 7331103.10580606 8926550.81849844 53467.2085661845 45225.8197189538 46246.4992722092 45926.859534173 43917.2294123648 40074.3022154812
"2" 0.5 9453207.0342758 7880420.49934985 7488014.0866264 7961064.7191272 9237062.36726495 9120159.92625429 72913.282177214 54116.3336035562 69824.823635084 56642.2249671092 76809.1000105185 64879.8458152827
"3" 0.666666666666667 8133154.03879992 7939138.08885643 9281124.60297728 8975392.46084686 8218135.71717138 8664677.14534991 115282.126701629 77796.5515811507 95573.314828311 88663.365216308 87950.9387539745 109762.821704458
"4" 1.33333333333333 8216748.89237283 8403443.40839043 9210952.43334674 7627410.75178837 8354816.5290259 8180281.54143133 85103.5618060366 111156.658841143 108491.783667217 92341.5345252829 112295.921089058 92255.3461309499
"5" 1.5 7742592.76790242 9763990.46619366 8706111.06573883 7865976.25341724 8414492.80058262 8468837.72118128 151488.803911219 149984.492568259 167780.132313333 151794.215619785 134138.256027142 148445.884683283
"6" 1.66666666666667 9311831.1836207 8875501.50593816 8135659.07018952 7580594.41819201 8606903.51169971 9185572.87317908 200729.27750853 248474.286280464 156274.665197647 201933.788444113 248682.563181153 245472.284157645
"7" 2.33333333333333 9946487.68956769 7237664.43682713 7355862.15415245 7553650.27173126 7578009.46730805 8602064.56738185 260652.193122843 191017.799863477 199183.91969002 196300.682737299 200317.458823898 255785.446547186
"8" 2.5 7978131.73411107 8217360.12336622 8020263.66206003 8611480.77969683 8042018.31880027 7617855.62143228 316969.874219748 307881.608219042 293031.189698942 291914.602701588 318621.961917602 255546.984952441
"9" 2.66666666666667 8263409.06101756 7121407.11573248 8025772.51738328 7949323.96743446 7870203.76944341 8336908.41239959 447396.26751584 388935.396817721 447367.475885356 437016.160936474 381678.165346431 440174.678584983
"10" 3.33333333333333 7668303.1930157 8083337.37837132 7845479.59623596 7373212.36164735 8453444.68184656 8758331.08686882 416982.229092752 534966.074015309 444503.093271159 449038.51167158 488074.173316776 450995.42156894
"11" 3.5 6920321.20333332 8438480.98867713 7392940.70414599 6834294.8898987 7019538.514112 7937725.07824457 515288.25043435 654145.813075747 608973.698858813 510784.371442354 566548.709774979 537058.530327779
"12" 3.66666666666667 5816727.75180869 6422635.73718622 7642907.2491618 6890584.99354676 7125980.27826287 7441259.95480662 599662.654825638 675356.018631569 915318.23343255 850689.505376143 902022.820033275 945522.230598046
"13" 4.33333333333333 6493660.08109072 7195989.1929494 6836646.46986299 6147787.60697336 6325618.05688928 7370604.88007146 772135.562555377 1048978.01646493 776009.814967423 719881.452807185 838941.386855343 1096816.20239159
"14" 4.5 7031532.38947472 6431367.20612125 6147625.14057396 6123791.77461379 6494168.86876004 6701818.52037536 1218636.46264727 1204375.88129611 1327780.80789934 1168662.55240721 1084168.42550251 1167564.20215599
"15" 4.66666666666667 5973771.83563118 5127777.36615196 5045959.34879157 6162264.04463672 6206338.77707617 5502128.31751895 1290231.4979765 1209381.45428112 1224747.41475524 1532901.50364097 1251277.97924923 1567557.92521907
"16" 5.33333333333333 5785684.11930337 5403433.37423211 4797916.37603039 6028272.63397939 4991030.82423002 6135662.81165633 1464730.15678566 1407144.10787295 1134259.19055092 1688591.77422392 1367405.7052685 1597828.85720217
"17" 5.5 4429736.70386763 5203367.15218192 4965761.60474391 4309928.5889094 4206027.06640979 4597250.74599742 1538103.02217626 1734455.71739397 1799188.98722606 1572966.6382881 1486228.64537449 1709015.14721094
"18" 5.66666666666667 4201293.47627885 4215573.66773795 3845247.88111035 4333299.09106763 3177813.54205781 3453820.99249241 1901037.77207188 2056377.39889656 1513877.11854738 2188534.8944786 1902882.36051366 1837138.82579384
"19" 6.33333333333333 3515783.07889292 4158351.33926015 3947079.39101433 4137319.10533923 3627828.84432377 3142205.57873997 2183716.19807014 1800152.09491782 1879561.61476873 2189057.72769271 1919486.16101787 1745669.76596665
"20" 6.5 2919755.33265375 2878110.10852185 3500207.58335107 3308718.7214618 3298039.57072371 3054267.0057032 1883713.11784113 1514794.79395887 1804230.71306756 1817977.3194845 2087366.81691374 2106391.038416
"21" 6.66666666666667 2491651.20728803 2268171.42347934 2218111.39107913 2286104.33775304 2227024.40856945 2390787.74923684 2224688.57793574 1731428.56754148 1667752.92562341 2198177.24783946 1613785.8033112 1572886.6771295
"22" 7.33333333333333 2096928.41892047 2087849.79234005 2351462.17352604 2263514.74075814 2065001.34758473 2102536.00429737 1564871.95441826 1502050.21031658 1768016.67182409 1616796.24339867 1475000.96256052 1844329.82833103
"23" 7.5 1592959.99925966 1991271.53060123 1757200.84414986 1773741.42033377 1658564.51597927 1859640.4272562 1422285.71362469 1453482.86905199 1195374.72391147 1453886.41010965 1579585.25331359 1617078.63239669
"24" 7.66666666666667 1428181.67207796 1167719.52801685 1276967.88771013 1436518.96991415 1516013.48752548 1462388.1431104 1042468.37377953 1051999.57478995 1055345.36174391 1004558.72021968 871272.119267516 1052077.80079885
"25" 8.33333333333333 1509523.44128647 1424995.18810858 1704217.18675185 1268654.98639093 1328883.07529932 1420119.23269077 914862.69168877 969384.481706514 921198.479325326 881010.407215921 820298.194629212 922155.345903095
"26" 8.5 1347014.71766369 1592200.99780399 1334290.49830184 1450931.80560479 1551334.57948538 1491806.72333156 666838.969140443 804141.918082824 702258.15700097 678005.516637751 783502.312871405 802046.625447075
"27" 8.66666666666667 1183411.19950115 1367075.67974777 1311738.14401663 1406578.61976033 1341701.23814016 1328392.40968375 495151.129498391 510102.865577525 533226.88781164 549444.773343881 504398.961706827 580084.021695961
"28" 9.33333333333333 1414884.35866389 1368660.18543821 1629126.0525274 1489021.75095303 1540698.54430157 1380135.16235196 408926.115220776 473584.839251974 385136.18263059 429112.896528252 366832.986738469 496451.497248905
"29" 9.5 1357522.19708926 1544934.35738999 1351505.31018052 1457664.61681575 1476332.52701137 1514259.64028738 281060.496291772 431545.909885471 305080.205458356 391845.327101008 358333.137624118 376681.502559049
"30" 9.66666666666667 1351342.65503109 1358333.61189612 1220324.42542659 1201060.47092921 1334256.2732709 1169513.88156016 272998.516167897 208653.396604627 235583.86591247 195294.385516944 272297.198626714 200947.402329924
"31" 10.3333333333333 1437242.70111847 1740536.70326925 1308670.5273696 1533635.51443462 1581962.4820387 1422306.96291354 176348.797683248 229925.588278633 188569.240254986 225203.452927257 197498.437208327 135975.809073952
"32" 10.5 1488603.50402385 1402552.42545987 1744930.02527232 1510083.44814448 1650447.03582455 1529121.93209289 143965.522632867 142246.696294105 192172.910272282 152072.854798034 160705.651005311 134724.399303338
"33" 10.6666666666667 1578214.54184593 1437834.01259162 1586957.02347493 1839379.88633708 1640794.97287812 1398902.48862733 127275.366277897 123525.258813713 120133.007076074 119362.744084171 100231.824855108 115899.129132339
"34" 11.3333333333333 1740645.13577513 1585515.91585851 1884625.69546315 1458863.19253898 1694581.93317039 1591524.0086866 101732.620442731 82321.6986427058 117349.047040047 100680.689616217 88721.5671816957 84971.9171749387
"35" 11.5 1765329.43751804 1613016.09336397 1530368.47888895 1930655.53528466 2028124.67829485 1857659.71585018 65650.0348649328 68002.3648129835 75948.8078853075 87836.9215325139 93247.1116457404 85883.4820087924
"36" 11.6666666666667 1726757.58420269 1696208.71906618 1828673.62176604 1852323.06875249 1852783.50738004 1686967.03419141 59873.7026422568 45597.0085770478 59780.1118589748 71161.0860066264 64987.1451203099 66547.0230450258
"37" 12.3333333333333 2056348.34630033 1747245.51634787 2002467.48801121 2205074.64699654 2070242.62148606 1785030.3040453 55487.0034079961 52187.7394369138 59900.3137305177 62519.8368867746 57715.1553243952 46424.7153197737
"38" 12.5 2013715.33080201 1989515.05029516 1745762.32677415 1832325.24855732 2100600.65486303 1929471.24002613 47968.4452311102 54672.0266637858 45533.7070102805 51282.542640843 53573.0847963027 47453.7934093982
"39" 12.6666666666667 2003056.59988226 2048601.40076148 2159475.44537629 1970351.60044462 2022549.11807816 2076025.77040594 34872.1552904293 29480.5209492226 45548.9442180191 29281.4920559462 45707.3247023313 43377.053288883
"40" 13.3333333333333 2729417.28852368 2363657.6063092 1981224.62827872 2078770.20897034 2060958.37456179 2198447.23962583 44656.6964745366 33617.6590287186 29837.7203054025 33164.8086944853 33670.2887528475 34550.483099573
"41" 13.5 2674922.5806996 2346743.320589 2170010.58048247 2037761.77626449 2052879.28919268 2164147.68365004 37307.1489637322 33164.8292904042 34653.6343098446 27823.0717676746 28335.117863253 38460.0619095439
"42" 13.6666666666667 2528417.39199431 2329172.04551456 2086816.79734382 2083824.23300778 2586833.93530962 2299201.32413436 31828.0134943895 27130.716895918 22668.0077921336 23376.9826453643 29476.2298918598 29763.1239370144
"43" 14.3333333333333 2304994.75504579 2344984.22992836 2359228.41308194 2113498.78194403 2289885.74771574 2271490.66365806 19371.3316669115 24819.9008248133 26086.1169071422 21507.0599566911 25930.0843360406 27006.190270575
"44" 14.5 2552894.47733916 2500316.55196935 1934167.74314138 2333803.71977001 2526500.07490774 3060394.4941277 21819.6109174288 22161.9974469895 16101.9625636145 20448.6438251994 29664.2018892538 24986.8916894815
"45" 14.6666666666667 2481615.89240329 2456869.10285165 2455389.49608921 2491176.15181548 2562315.25122086 2667887.26049226 24766.6256726875 22125.9825544997 19690.3728635863 19641.8524940115 21071.6714738558 20424.7991156964
"46" 15.3333333333333 2961501.46519352 2493903.60039244 2877820.61682758 2446708.64376326 2905114.20323275 2560293.86255482 22345.8950063648 18082.2476826598 22430.4023135431 19068.7292008671 22815.6302774896 19958.6362843376
"47" 15.5 2985329.97137216 2589021.53716452 2842831.84317375 3011451.78566937 3186963.90423817 2431752.68439501 19646.7915193956 20591.9155107335 16708.7800821309 20242.3323631738 20481.7731634844 18109.5672058013
"48" 15.6666666666667 3059968.32620112 2603283.30517686 2524273.39442463 2959716.89954762 2876682.55602023 2720994.36249613 18825.9402374869 16237.0317793105 12389.0718744767 16204.3082373262 18327.4882519128 15570.7831902497
```
