## Supplemental code and simulated data for "How to quantify developmental synchrony in malaria parasites": fixedPcsP10Neg17.txt

```
"Day" "uRBC1" "uRBC2" "uRBC3" "uRBC4" "uRBC5" "uRBC6" "iRBC1" "iRBC2" "iRBC3" "iRBC4" "iRBC5" "iRBC6"
"1" 0.333333333333333 7924490.64729968 9994761.30595463 8396099.6619097 8191245.26374112 7879192.82540577 8872654.50906315 38500.1731880663 51904.6598772052 47588.8435181642 50553.8805390429 44565.5702794444 45240.946915476
"2" 0.5 7917187.64658193 9429136.31375843 8724500.51574254 8069554.32304242 7367331.23353857 10535999.932635 67334.4756470652 74881.9592896953 72498.757817372 81477.7294329808 55581.5257151156 81002.5365774966
"3" 0.666666666666667 8338538.37584531 7907768.58816843 8108419.64501173 9350811.27572478 8501832.37252226 8468120.10144053 83028.3618027014 100073.001621975 112227.261522654 115627.68981977 91182.2433775446 84067.5082045123
"4" 1.33333333333333 7136680.55048438 8295777.29524979 7870097.0287013 8122360.84603407 8802319.31485675 9058002.89586806 112053.392219883 92318.9104746249 82409.3929706942 100053.718231511 120299.566965379 119624.972211675
"5" 1.5 8494248.79929943 7960943.7943266 10592599.0824436 9721617.07877547 8604600.30801925 8267399.73946628 146806.927053222 142797.198104513 171818.314394868 165671.729358819 129314.702555143 136425.738275021
"6" 1.66666666666667 8123222.21524479 8478932.27762943 8163827.91960815 8874950.49242067 7471867.53876382 8272497.89724625 160000.437566374 202845.269799747 206209.343763782 227096.993153037 218539.559484172 213208.708691914
"7" 2.33333333333333 6886898.65363942 7788534.75610635 8139410.59987871 8111751.89217589 7460806.6003335 7584894.54571104 175239.151492097 242557.918284221 196746.69083584 234579.291271714 180605.340119426 195185.140136671
"8" 2.5 8826830.50177407 8072610.25537397 7979935.01198193 8266339.59384067 7810278.75926135 8446268.98642853 332085.421436195 327622.169455112 262152.924178119 301471.174100681 314296.931962228 276926.85201405
"9" 2.66666666666667 7578907.71360991 8033163.45851274 7016280.33976516 6906395.05682886 6537206.80648447 8079034.67816861 489277.450846347 452572.589211985 433371.237786606 340720.032403989 363987.015951251 389914.801069914
"10" 3.33333333333333 7615686.67824914 8544000.4485109 7596831.05882435 7411666.97881104 8227189.16783938 7755533.14326962 385995.270058243 426560.182152316 436850.549673625 473891.750563366 456052.614625243 407971.233207239
"11" 3.5 6508351.43233296 7301031.3201511 7731284.57384966 7533851.83637222 8355563.19122964 7006216.11533876 492311.000932901 548949.723319632 753536.508172481 591818.683140001 742057.121778831 635196.383983569
"12" 3.66666666666667 7476935.47313551 6427356.85414092 6415252.1856649 5893246.38667414 6201299.26461696 6315440.74760197 774009.883347361 876856.323893714 728178.45467252 586392.675290959 692109.292926 747389.437586032
"13" 4.33333333333333 7541692.3203653 6355722.22273354 7360228.06185033 6988340.18812606 6714763.48688025 6929484.37406326 836107.796049368 764828.185647839 969727.017371585 760428.747347776 802241.754704928 977360.278429233
"14" 4.5 6290285.57532333 6436795.68603037 6349071.11757375 6355567.68113843 6207851.99804359 5241095.12594518 1022810.6626542 1127284.70858676 912222.861720366 1210584.32021684 1039841.20570244 1080638.17029797
"15" 4.66666666666667 5116299.94293086 4828751.92926944 5751927.9344126 6475822.3433847 5523218.85751446 5607333.65179264 1522708.31634847 1287667.18113852 1452507.05414459 1682031.77750252 1822844.50743052 1553278.01988716
"16" 5.33333333333333 5514080.08857807 5699700.58558911 5715299.74762685 5331700.08257829 4607106.89502344 5454941.21700229 1348185.84072813 1523984.11379388 1700982.06774609 1381269.45144515 1515495.68915245 1454650.99120061
"17" 5.5 4427814.19534966 5092914.03976243 4782329.25257616 4565240.65857746 4610979.21321284 4633773.84156038 1471034.61639523 2013009.50188238 1678010.26406181 1642172.89876887 1921241.33883868 1443543.25282255
"18" 5.66666666666667 3825626.49963097 3731040.06082986 3957065.9749928 3888080.67177548 3445602.50345562 3935283.97640499 1787675.934407 1974095.27028035 1978532.9874964 2160044.81765305 1862487.83970574 2018094.34687435
"19" 6.33333333333333 3990960.71215947 4030091.83673017 3844128.59562664 3912734.37321152 4137828.43721933 2736597.30655468 1873690.47519224 2356778.85188899 1912501.78886898 2016873.38825336 2212742.47979643 1824398.20436978
"20" 6.5 3244834.42334439 2765825.00188283 2918028.42135576 2673451.32658035 3215495.9135685 3317358.80342435 1943014.62475712 1656182.63585798 1985053.34786106 1856563.42123636 1538514.7911811 2099594.1793825
"21" 6.66666666666667 2393431.88309381 2119151.31166033 1917513.89001491 2122483.96994312 2135003.91288092 2266373.51447057 1855373.5527859 1642752.95477545 2061842.89248915 1912147.72066947 1721777.34909751 1798709.13846871
"22" 7.33333333333333 2251572.55041079 1886582.8732931 2029118.08563447 2181749.58928778 2233723.18764 2448478.30978932 1772891.771977 1763161.56382532 1719591.59799531 1444867.27767402 1959406.30494736 1632318.87319288
"23" 7.5 1683562.04805421 1686710.19692698 1784304.39691997 1593423.71078904 1993260.08601275 2190922.05595922 1603392.42671829 1371309.10319267 1622094.90629088 1435516.8565667 1795729.80721869 1327831.54906619
"24" 7.66666666666667 1530915.2495592 1409481.22912129 1350687.60215737 1337300.9697671 1598627.43712706 1594996.63877763 975105.254496308 1174567.69093441 1063533.5450058 1133305.90658229 1038069.76436822 1226920.49136741
"25" 8.33333333333333 1527105.64786648 1508044.13611999 1188197.59994626 1592758.92673552 1445444.59395872 1443620.96951686 1045962.77251129 1117069.73045925 1006947.11859853 989291.258841937 983295.642148786 925398.057382602
"26" 8.5 1392650.01462305 1458623.04059394 1362458.39504637 1358179.54509477 1514198.28628185 1474187.22635151 660023.703612822 620690.655571888 695131.834207331 843589.779561971 827430.757531066 664048.300158336
"27" 8.66666666666667 1526128.49634759 1377447.76237792 1302456.46262677 1181584.45874915 1428273.5516477 1286088.42488785 431109.744730958 454603.221906904 493354.72069196 488258.040805435 612992.940621331 451259.096451876
"28" 9.33333333333333 1426531.4661308 1606897.89345341 1422485.9301611 1472426.22823182 1475406.19919717 1442251.35794143 394069.465781989 447603.870042732 440398.12079291 533487.76385211 515876.293425584 420481.445463975
"29" 9.5 1396789.88716263 1514440.2824438 1490493.03627592 1183640.20396373 1318658.6974342 1164345.59015707 387997.190878508 328511.991853319 381200.265032205 341106.687021249 354478.144471559 241065.339577034
"30" 9.66666666666667 1457469.87185946 1395920.5539239 1481498.84733503 1274208.80839649 1300131.49853399 1474375.31630311 247028.791840587 257075.60845744 268874.563944651 221987.597281618 244385.620025186 227176.474006643
"31" 10.3333333333333 1376459.51513094 1545349.03201672 1720404.748279 1565365.60032774 1508181.93726896 1345130.94205728 172272.780366826 209113.536132167 197747.672215977 171452.968272479 186425.455781083 165249.501481239
"32" 10.5 1480718.5835704 1500276.49046118 1565298.02228408 1505071.79623336 1499176.31002206 1518215.67647429 149870.30198081 152312.334056973 161871.563834962 156941.793142165 161898.089635212 136653.076190306
"33" 10.6666666666667 1714338.40883651 1633903.76211727 1708516.81938024 1568706.68092776 1678816.59833389 1507530.93218717 122190.905832966 123127.638441392 118073.035202505 120762.639024462 116746.634098323 109798.319897099
"34" 11.3333333333333 1614667.87806474 1714897.83648546 1599333.64485184 1582734.91003385 1674857.95643781 1814168.00104758 74787.7664689552 93099.7739677229 76633.1406253879 67667.1616089716 95487.9108573439 102149.099158084
"35" 11.5 1625130.22034701 1788201.90897437 1719412.02058469 1581190.48040373 1886816.36257046 1769969.70412814 70535.1658136721 77579.2585238338 77555.7970493773 67774.9884442234 97863.9192204593 92863.0484852118
"36" 11.6666666666667 1498287.41884905 1925399.85440062 1818577.74165246 1801333.48412946 1925466.41356233 1779606.11146039 46472.9348278241 60547.165232724 52636.1140854546 75718.0951714781 71234.4215154395 65139.315939253
"37" 12.3333333333333 1743542.7259991 1816507.41747431 1820424.46980353 2156143.1254388 2024932.38549513 1939547.12207389 51767.8956650563 57429.8898980181 50567.3463834314 44083.8913399877 56864.1501121913 66605.3269942955
"38" 12.5 2253141.51308613 1676864.79605397 1770877.53342968 2109924.04323973 1895324.03643311 1956354.01956384 57346.4370854194 40001.5457073943 41844.9322644064 54114.4920040967 46671.3626307094 51673.3761110366
"39" 12.6666666666667 1992161.8574331 2069027.36268564 1854370.63862643 2430684.18030918 2001529.92705728 1910513.08250927 37737.4854599944 34884.9664927607 34137.8983546838 45238.8643273624 36083.1066713049 37126.1772737907
"40" 13.3333333333333 2241248.40042761 1928628.04499307 2252131.18562733 1920820.6492601 2164065.75958467 2616779.88443826 35195.4836750567 33332.6658311972 34195.7361923373 34441.8262374054 40060.4546387387 37820.2035617613
"41" 13.5 2438485.67404349 2327045.81799446 2102795.1554885 2031655.19573332 2254594.96871102 2321441.25053208 39585.8063968098 33068.7198805522 37758.9361732536 25798.7961362961 33436.0813986507 36540.8665281297
"42" 13.6666666666667 2449295.1312875 2419438.20713459 2554468.68746814 1867681.29977092 2177377.90643265 2434854.34121369 29406.8331286769 23726.9609408119 23155.0823737141 18926.6447078529 21799.9389911158 27709.734166538
"43" 14.3333333333333 2510752.52584379 2432020.11042768 2126760.77326502 2650837.98141358 2044873.6128382 2515169.07922413 24607.9831994882 24819.0642966392 18752.8504828941 22978.8313229332 20280.4087358742 24154.1254126969
"44" 14.5 2807010.67873584 2765396.86848906 2420794.86982274 3079396.78508915 2587023.40157311 2371768.15233376 25276.9984577744 29841.338820428 22764.6687024896 32603.4598738925 25333.1707948796 18286.5701799056
"45" 14.6666666666667 2541169.34603997 2773345.50614021 2515590.37960767 2302293.28727201 2768551.62279236 2810271.87476509 21795.7744749976 22944.8622994971 21436.6457572021 20709.6634638123 19871.8893395949 22003.3814184551
"46" 15.3333333333333 2506679.14955944 2747260.5048746 2585281.95383989 2891188.920622 2850019.18547017 2772764.98389492 17516.9751890946 19903.3580009752 20265.5949975691 24303.8745849193 23036.0425595714 18320.2179312515
"47" 15.5 2714942.99582811 2640500.17107035 2523640.75496825 2661039.23010599 2780303.38947453 2427458.79094905 19806.9818036632 15529.6134274561 19360.496777662 18552.8775716795 19578.2225862582 17208.6969442014
"48" 15.6666666666667 2895943.78729491 2714099.64078166 3227326.0561261 2843223.87042588 2724000.28911192 2665925.09753469 18405.6424767695 13484.8692839552 23403.3796673394 17118.5734868197 16020.7039293767 14496.6019441799
```
