## Supplemental code and simulated data for "How to quantify developmental synchrony in malaria parasites": fixedPcsP10Neg18.txt

```
"Day" "uRBC1" "uRBC2" "uRBC3" "uRBC4" "uRBC5" "uRBC6" "iRBC1" "iRBC2" "iRBC3" "iRBC4" "iRBC5" "iRBC6"
"1" 0.333333333333333 7407825.93532198 9135063.33449682 8329431.67542769 9350331.58742148 8141825.94255121 8464891.19952746 36889.726285155 41292.1544749664 43159.9133396947 52093.8859402835 43392.985890056 54785.393822584
"2" 0.5 8543756.03917683 7758926.06800892 8393371.89086689 7826864.17779794 9144322.60093134 9261551.74631864 68984.7076235513 51940.8626858276 75270.1272609353 76651.2993614528 73430.6801648706 75796.315134779
"3" 0.666666666666667 8588921.05626115 8616801.79227985 8490112.11674822 7569892.07009953 8394695.028821 7757443.97321146 89748.3913924885 88341.2117313908 100095.639197692 80642.2932789979 98830.8809609254 74849.9032536806
"4" 1.33333333333333 8885254.36078397 8725407.34580078 7955479.55851804 8308047.10572731 8497308.44342033 7803746.09304361 104890.265149144 97316.6110394912 92441.082483361 114942.544351512 110011.761307876 86717.9252477343
"5" 1.5 8431895.33007777 8990791.06617437 7435948.15316894 8019007.24803652 8200663.42933113 8434253.7545145 141498.495218623 166342.110382505 134538.59513604 150761.557586699 149811.169699144 134539.061325802
"6" 1.66666666666667 8430546.31014044 7763261.20728316 7950589.77284632 8130022.58285154 7905039.85716343 7875209.56070809 246147.337522349 194860.974078393 201280.753742945 172538.679602113 196838.641861639 195608.781935124
"7" 2.33333333333333 7834439.64068799 7260758.24501846 8901255.14230189 9233101.51561536 8737368.80347063 7411150.50194696 174641.989315381 205570.731738914 233506.168475915 254285.362589241 222948.936041608 203435.369254652
"8" 2.5 8084016.80049217 7472143.92719283 7864642.64559534 6892255.75601524 7722417.07159087 7361784.72011142 249583.723386606 285960.349299381 329340.144287912 300185.355227145 324198.869504235 287009.150881537
"9" 2.66666666666667 8494135.21728368 8796911.36629846 8078270.27842785 7275085.60110813 8030270.94979306 7904057.39014021 530220.675236185 458172.466994711 442160.387434475 370233.363924078 461244.741515971 460341.140951672
"10" 3.33333333333333 7434293.14453495 6819049.58143833 7069090.24905121 7754251.62949515 7915461.49469362 7449095.32747739 413016.285807497 424070.247601886 405105.45839835 488610.688689045 630714.0633222 470865.697059253
"11" 3.5 6434970.44117215 7455345.14522167 7700548.47722763 7063125.75224961 6987235.14033784 7145244.95125669 600837.57620655 656858.603103231 606342.399781703 492890.841050217 605479.648209518 518522.855679005
"12" 3.66666666666667 6188212.35873615 6869998.9775465 7348959.40492582 8016862.71275284 7202906.43478086 6818066.230737 752823.887924106 894531.116868034 953172.426060417 792180.109955814 973365.734429846 793721.330702793
"13" 4.33333333333333 7121271.55225311 6307968.33017567 5439384.25825248 6129025.437563 6696189.33788703 7439671.65191155 791252.39469479 740371.869738929 702762.824063628 782761.869420563 963480.480271515 982783.573568237
"14" 4.5 6119633.90556597 5771513.05258423 6219728.95559047 6491502.615656 7258145.0816114 6490462.42758494 905271.287805617 1140615.22778344 1134987.03569169 1053815.35968442 1048864.89618662 1100078.37755677
"15" 4.66666666666667 6313931.6106203 5766097.99746048 5149241.89104058 5478844.17295999 5225605.57447929 6064962.88332385 1346254.07475913 1325539.76953115 1268286.18005926 1212133.66658407 1265279.80011605 1567173.87165991
"16" 5.33333333333333 6340464.48555086 5737451.57609906 5175127.42756036 5073302.078297 5724151.00626023 4851487.93830428 1668543.28567128 1399378.43319489 1491391.18949866 1532719.66111692 1693535.80066871 1370476.81873002
"17" 5.5 4168249.09129466 5034861.59835145 5080152.14690373 5052234.62711697 4411187.29072118 4264853.17694971 1751365.16440952 1936485.23013517 1820843.06340635 1772713.90425157 1495317.7256682 1672491.44194106
"18" 5.66666666666667 3510436.79716926 4556934.50958697 4241979.34010151 3575984.99970747 3480249.00301665 4150224.66493464 1695863.18703829 2180351.43999377 2292961.80546027 2079061.04634155 1757701.51667508 1781212.30254706
"19" 6.33333333333333 3067766.53310707 3543031.84163087 3131137.79006615 3304150.91485534 3626674.70408804 3537408.0984746 1953991.42236119 1894669.4340272 1932801.1049791 1978533.48194931 2184743.7976434 2238865.8851105
"20" 6.5 3157375.92741981 3014954.84125623 2876374.97086842 3076056.19731818 3222901.74644714 3114922.47116734 1644466.62886449 1827245.35833711 2301099.97669474 1585595.97799906 2014313.59152946 2035897.03997865
"21" 6.66666666666667 2056438.65836925 2736471.47843946 2268996.58157753 1881182.88564561 2186129.79107027 2069730.37863728 1569800.50257195 1861545.22342821 1632371.64142268 2187421.96005304 1518145.68824325 1847973.55235471
"22" 7.33333333333333 2356953.5654647 2047354.65927864 2294634.98007163 2317637.87387261 2340985.35893668 1830287.50859011 2014490.22689291 1527876.61140197 1627400.69508626 1667365.37688677 1934698.64374932 1926618.43009486
"23" 7.5 1937807.99752081 2100307.09288015 1834757.27030594 1787691.28193623 1919878.31103476 1711300.01039016 1309329.7280546 1603287.85716042 1319969.2592129 1453407.54628961 1488277.76049207 1555727.28217287
"24" 7.66666666666667 1235105.22763353 1570160.46095959 1834627.70895752 1896834.5676298 1462205.48654689 1225743.34817601 1143615.95151253 1068136.36799972 1176043.4031779 1178158.11654025 1067303.27485175 1145554.53100562
"25" 8.33333333333333 1519663.70081234 1493124.93629323 1590468.02151351 1703809.42498663 1407083.84430909 1478596.20612754 938064.012847126 951034.991269574 963920.01303849 931043.401632038 1042284.32911785 966402.749102965
"26" 8.5 1375230.21769644 1376469.55677725 1432859.71275346 1464369.12451733 1433356.69695736 1349456.18797224 680807.038463585 724457.661461709 823482.59353647 762692.252352776 843150.998210211 713997.983054098
"27" 8.66666666666667 1321978.08834085 1278772.02138085 1152541.91662649 1402261.02565564 1302257.74167174 1572776.80128085 493275.406097333 397134.1681307 509974.299392252 517439.49286186 475276.54805538 544213.426048738
"28" 9.33333333333333 1376980.97671593 1518210.67350023 1259392.79249849 1532723.8282152 1435267.40296444 1418127.83173163 401452.179800564 377664.346641848 459632.406021346 468722.883246238 448521.063426388 411051.545429457
"29" 9.5 1416671.71827426 1414080.00457427 1456138.01185211 1582388.35168586 1510158.2443226 1315280.86687512 333334.521946884 318486.487516727 341816.434707068 423098.489755576 324068.292773091 310941.10328017
"30" 9.66666666666667 1464993.51531885 1412717.76200536 1370649.28690034 1443880.83123496 1279501.76447217 1580233.06135334 211398.775659286 264059.394767358 197784.889884609 269884.267520553 169022.690154844 228357.378808285
"31" 10.3333333333333 1587590.71636546 1514115.11906328 1666206.03797166 1405545.98034031 1442488.09872598 1565248.56925066 211961.377351864 190454.731957645 194196.507922105 170369.209738219 186609.068399221 203543.37701569
"32" 10.5 1652812.68526935 1521122.67169317 1779074.50589301 1627888.47021904 1717919.54978446 1596014.65871157 168654.355639729 150308.564396558 150769.025923136 164101.660304339 178392.476613132 163693.811149905
"33" 10.6666666666667 1400696.02178173 1879319.84799083 1648430.49154267 1535213.44631868 1424221.23116422 1642626.86981795 111966.108855454 131974.708426322 112906.198050868 109112.54060545 91004.5515120908 118259.673852984
"34" 11.3333333333333 1752055.00545319 1645071.12716661 1752892.03187376 1693148.28518802 1465960.35900853 1831159.58393067 118142.616685987 98921.8958007583 117407.369850888 96917.474824729 72286.0137578171 83576.4301200672
"35" 11.5 1942277.86269812 1754151.41808409 1632082.48589751 1701385.42024087 1872049.45652234 1893071.92082155 87411.24494591 63487.2029708319 84432.6169631409 80254.0292566449 74941.9318063385 78943.7831868868
"36" 11.6666666666667 1757359.21101687 1726601.52211014 1963774.00508681 2022313.09666525 1863783.69490794 1861432.81887995 53774.7616590231 67577.3589866983 57690.1881635372 65616.9077438432 55092.630650545 63638.7288505965
"37" 12.3333333333333 2036947.8094236 2180385.69694842 2039848.87035756 1959060.24942436 1918121.70115737 1974907.75483138 57492.1763879086 54482.4012230991 60475.8040426197 49185.5448010132 44545.3251546067 50978.5171613676
"38" 12.5 2028656.65298505 1935760.6110359 2133971.07468551 1696936.69835838 2014777.69378997 2217098.52941331 54140.8234049921 55055.7625436832 49742.9154938347 45107.3019234019 51873.7820234287 59583.4057891243
"39" 12.6666666666667 1892343.16236511 2153661.35176486 1949351.17251531 2114888.33349642 1776714.18448123 1976413.22697379 37546.4913167681 41981.7027634475 34331.6515060816 39456.8718935899 31023.4710054345 45195.8204201645
"40" 13.3333333333333 2851736.26271192 2399748.77792962 2469948.02459951 2523637.80458311 2083925.72141474 2498378.43340679 46490.6466043678 34513.8613250341 39230.4324110468 49697.4754742637 35738.7364331117 34116.8705913804
"41" 13.5 2469214.31488957 2488972.20562938 2072795.09563874 2216783.65995306 2131880.0724731 2059115.22312147 29294.2735186803 32840.3774327666 30202.4638735063 26605.6608251687 29803.9993355669 31024.7886563428
"42" 13.6666666666667 2255758.99028646 2355524.59279393 2136079.816918 2322628.53974106 2412368.32120551 2304142.16072294 28281.8328772124 28417.4760863063 21320.2896189041 26238.4606839252 29022.7180125784 27342.3776044018
"43" 14.3333333333333 2491022.34999273 2775428.88048328 2630882.06763637 2711128.158431 2338389.31481762 2494221.69193336 24481.7921375207 26404.9936303233 25818.2734802391 25406.5050925967 23586.7391044747 26739.083318325
"44" 14.5 2456594.16426631 2515585.36620524 2781888.87304137 2380634.79604768 2750809.07124312 2101922.60438159 21902.5870565826 22109.2051872495 24947.4385529672 20246.9365202218 27847.8342907787 21487.6569656675
"45" 14.6666666666667 2379852.30612614 2593764.60393039 2437559.4988135 2804084.33346559 2468276.90249436 3014289.02063633 17319.3530756578 20893.8666338843 19934.245165305 22316.6282010791 21440.9042954687 26007.6705835749
"46" 15.3333333333333 2646098.66463289 2484503.96352023 2724763.38499058 2246233.79953112 2658110.73196779 2762210.4362929 18083.0907170976 16121.6271722811 25751.4732538567 14232.884295597 26483.1197765049 17460.2429601321
"47" 15.5 3153123.75566912 2602176.52244314 3318436.71555434 2424183.40518843 2911793.55620418 2713839.4147331 20914.8564318727 18313.5795794436 23699.733720571 18194.111416905 22545.8269934509 23149.7007142634
"48" 15.6666666666667 2666186.76848471 2522865.01877655 3182915.2708395 2951035.93868962 2567702.38529474 3398470.17622599 18046.47873619 18358.7907056945 22389.6684780494 18380.7906489543 16569.0287494015 22396.6665099907
```
