## Supplemental code and simulated data for "How to quantify developmental synchrony in malaria parasites": fixedPcsP10Neg19.txt

```
"Day" "uRBC1" "uRBC2" "uRBC3" "uRBC4" "uRBC5" "uRBC6" "iRBC1" "iRBC2" "iRBC3" "iRBC4" "iRBC5" "iRBC6"
"1" 0.333333333333333 8292896.02837565 8757051.85797412 8794408.58996964 8473878.13166096 8019886.3244549 8293412.96073373 49483.2390260496 45111.53852243 50688.2339479518 46613.5548251331 43901.2827044827 45799.7181396826
"2" 0.5 8754717.3330916 7553209.99661769 9757177.19372054 8046068.05898083 9901210.57814175 8884548.27132103 66768.7411004545 61891.2651312495 74968.7068284329 65060.7912911848 92855.7683404459 56092.8611106827
"3" 0.666666666666667 8611658.11381719 8640866.64861016 8204484.78113511 8457813.19740397 10294117.4815544 8954120.10817431 106461.343971037 87449.3133145446 80888.1473048912 87864.255115354 95271.7952943488 109704.975596353
"4" 1.33333333333333 7689941.06496174 8396587.47321485 8231764.72330325 8516879.84407928 9735889.89623803 7380591.2516001 97861.3014120862 93816.6198124564 103297.33621914 102836.028061812 118484.72552316 95715.0985812489
"5" 1.5 9475087.54338497 9707012.49027209 8413080.18721779 8741054.64024659 8918695.29263226 7461561.11196692 166083.918376599 166873.173289876 153467.351098464 129978.507661659 156715.784442668 114581.712407354
"6" 1.66666666666667 8356292.7516902 7361829.80542168 8006957.23340393 7949710.37990293 7490528.46552372 8127983.79032027 234859.267894609 175365.169257305 209496.526253373 222993.278538652 205276.198013804 216112.304980598
"7" 2.33333333333333 8127958.41027535 8407689.80510504 8506271.62897094 8745212.15477038 8289010.22176195 9000901.17904724 213668.727925219 285199.789861094 239141.73823365 209265.665345068 216253.853946307 271848.41978397
"8" 2.5 7333233.68213072 9114235.02920998 8445716.96025581 8848979.00492295 7935547.0872591 7657847.1271909 311787.146349095 319461.44511777 362166.250439786 385073.063747735 304393.827666248 283623.967673737
"9" 2.66666666666667 7880461.03479962 7247575.80588598 8297848.25020324 7673144.19677468 7807067.08480673 6752883.32198525 434904.03061808 369209.159749668 517968.055568242 386751.219595498 461410.584208435 332982.412326689
"10" 3.33333333333333 7979427.85343279 7794316.28251962 8124741.15517949 8170588.09332049 7907873.7036585 6460717.0841505 425116.028419435 415253.93087478 529644.143101662 449427.287861413 455785.22787657 414148.531035289
"11" 3.5 8296253.10015722 8174036.96171051 7834424.36208319 8650359.36060165 7604605.19475202 7543154.30676298 569406.527121292 597954.42294883 585095.172672382 629574.917074356 536669.385656459 611772.449859123
"12" 3.66666666666667 6133504.46471835 7256660.07820856 6629737.57845561 6725346.38671966 6128881.17925082 7412161.00712863 667410.714332791 811706.943871204 798763.56366935 706443.948184839 760407.094199853 1016757.33979817
"13" 4.33333333333333 6999484.0669194 7421884.74615216 6469984.04932263 6220491.86102072 8139048.04696686 6156644.81449864 862005.426960518 816488.970973835 1091059.70477616 776590.744197343 1314870.44377494 744455.23754518
"14" 4.5 6018569.60876618 6463093.39650741 6661105.07452919 6244528.13658454 6536314.85406704 6007609.46512751 1092299.38453107 1242902.57625143 958432.384824344 1309125.39551038 1364575.12611003 1243811.48346325
"15" 4.66666666666667 5980494.34580319 5665645.33314355 5229867.86580248 6027432.11499539 5887276.49230529 5217378.75697216 1455108.11333411 1427114.69348704 1372668.73118175 1669648.78531728 1468148.75119833 1429418.83752662
"16" 5.33333333333333 5413410.22936158 5678920.67772375 6054224.83892804 5645648.15306184 5564612.39104849 5178023.1950213 1606353.18378682 1586290.69210161 1801852.63063335 1690313.81828199 1353920.28979282 1731780.33278304
"17" 5.5 4569346.98699312 4330299.78261186 4255760.89559675 4572827.66918326 4961745.16897272 5019771.38547891 1548931.18203157 1827130.70996281 1682118.93106591 1954199.85862533 1676265.25978808 1792775.4948139
"18" 5.66666666666667 3648228.22120485 4046783.40624392 4211160.66235344 4740285.58506634 4147237.40877238 3654613.50693212 1673499.18403892 1983717.35600192 1776861.0389677 2235983.76654073 1920017.3188761 1893582.1279441
"19" 6.33333333333333 3412441.97247336 3741234.93675528 3303872.37013887 4099212.42642402 3643441.61029886 3614591.27796997 2043378.42663076 1756448.32711516 1845738.75426752 1924512.87625541 2305975.7027208 2065480.73026856
"20" 6.5 2542544.30190439 3882543.19600952 3148033.71063914 3079347.12559573 3412812.06686723 2771056.16530883 2230302.01921438 2218596.11200544 1788655.5174086 1811380.66211513 1984193.06213211 1565568.45497674
"21" 6.66666666666667 2285711.32853301 2534338.5899454 2322872.27648517 1872557.18368873 2413184.90692338 2247137.24968725 1920765.82229664 1456516.4310031 1773184.94388181 1818016.68319294 1870685.97435921 2224888.36602698
"22" 7.33333333333333 2360587.6173955 2452246.38620429 1963812.52124743 2167825.40651638 2133754.04668294 2138185.99637049 1662385.64605317 1513732.33716314 2067171.07499729 1548446.71894027 1666995.34897105 1583841.47879295
"23" 7.5 1811212.59295507 1739444.77965819 2108685.63704564 2106560.12773442 1657967.38071056 1748645.50446323 1496869.91153312 1288477.61456163 1343111.8707297 1572059.79681673 1326373.90456845 1604261.93070021
"24" 7.66666666666667 1341059.58843153 1422409.41801729 1519845.97415265 1637911.62112487 1425873.73093111 1657000.79213236 1099229.17084552 987784.318067562 1125811.83270567 1084709.68286415 976625.843103496 1227407.99417212
"25" 8.33333333333333 1503709.72377648 1465919.78603659 1361531.88517405 1478061.47010061 1616533.05302548 1464578.05227964 775108.105039422 1119022.73743251 820199.930827738 906786.177975835 1023122.18545916 1053653.27502132
"26" 8.5 1378177.80545197 1578907.34365429 1678918.6503932 1494381.50026452 1369369.19419077 1456295.0323359 815489.825711226 669028.535446735 690913.024853171 786516.579086591 695111.266086686 846683.158334828
"27" 8.66666666666667 1079834.57860275 1291210.08458783 1284218.19344707 1196482.3739352 1322054.02611214 1211885.14552916 387037.483370162 617803.86822384 466988.433980753 559103.913053832 584979.657571745 511343.943261248
"28" 9.33333333333333 1357504.45848244 1448374.68322215 1550126.29097016 1367804.01423823 1454740.25280656 1466505.71584038 362969.106546107 393580.076962542 406857.29421789 385296.905419219 454606.329002051 470033.883282173
"29" 9.5 1575073.66503752 1514325.72338627 1565723.44798846 1441502.82575674 1395558.12618207 1250610.63228973 484638.050780776 433904.218735322 444807.797723995 365863.661359578 317172.301405016 322322.327909725
"30" 9.66666666666667 1404606.72357529 1314669.74192096 1444117.17442358 1224372.16773494 1404063.19697918 1463501.40000504 280921.344715059 202568.527260548 212682.941741323 237742.168492222 260011.703144292 273551.663552345
"31" 10.3333333333333 1508669.86119131 1544805.87683741 1417703.51266596 1470366.75835415 1702005.82908298 1488144.22340203 213995.724991676 161421.721717598 164086.054706708 159996.382845935 200708.234561672 215673.075855366
"32" 10.5 1705602.43704918 1637756.58496151 1435345.88565817 1644193.89881028 1449161.69526005 1482880.01093748 168704.49426797 165932.784697214 153512.928947397 151678.403949288 121066.139954892 159965.481223029
"33" 10.6666666666667 1588822.98022783 1744595.98807828 1445724.98832369 1544097.8730862 1348203.44568556 1701468.02843154 122878.807442214 132870.981574888 114467.536684378 107527.707039429 90120.5511821901 126785.993176717
"34" 11.3333333333333 1789576.25611407 1846316.18587877 1884144.76569252 1818270.79223293 2138949.42254286 1899496.93464292 108196.871590936 100071.337988009 106992.888454998 125311.563903028 115618.887705019 95404.1654767916
"35" 11.5 1511407.75233434 1618396.30393892 1641177.53816809 1822763.05071434 1903816.80942233 1697405.42327688 65684.8219180503 76956.5527312848 63586.8864071325 86427.8355009172 92823.8327363399 77648.9214673779
"36" 11.6666666666667 2013965.13275601 1729216.65641073 1882769.88611285 1694717.15755223 1877542.14968226 2082991.14630029 68548.8472687546 63041.07387571 77257.6892126733 52209.4010336486 67879.3257296552 73113.0623482026
"37" 12.3333333333333 1975832.89563704 1942279.57629671 2291640.77719739 2123332.91676994 1877816.08242861 2002510.05106804 64192.1018725482 48936.245308559 64900.6167430582 51017.1291871681 50424.7068321323 50645.1707402134
"38" 12.5 1834707.44897649 2192880.65803537 1807290.75358451 2175754.88219306 2089082.95204574 1843925.5559954 44672.6917208788 58806.1318861724 37456.8031830987 45009.4100577795 48970.5333344056 43591.620709111
"39" 12.6666666666667 2015383.56643964 2053711.61659047 2104088.02712548 1929565.02451778 1959019.15058995 2012671.87298638 38148.4680378504 39297.9643434839 35596.1432435371 47678.8985549242 39024.2858683258 43498.4195588153
"40" 13.3333333333333 2311184.09803711 2231299.28348752 2195053.12934806 1925010.46682978 2068601.8606777 2126815.69632602 36129.1870882775 34164.7417468614 32973.6086727964 31913.3034951886 29631.8845534694 28967.7975527925
"41" 13.5 2266980.3212273 2343589.04538431 2063280.63859675 2584936.6351907 2337372.85709502 2236614.74928896 31024.7751639154 33427.3148678407 27180.6170280167 26887.2127646213 40495.0252441965 38232.7307570762
"42" 13.6666666666667 2402579.70728273 2189780.8651886 2511223.66264027 2620979.10334216 2407427.12350924 2130856.28547326 28839.0314161893 26328.9751736034 27436.0719178441 25886.2133663423 34779.3574618497 25697.7361972173
"43" 14.3333333333333 2612988.74111327 2490109.04031499 2293868.14987503 2723346.45053176 2586270.27326786 2341417.16098701 24040.746537062 23069.3815111635 24075.0225637597 28489.8676695446 29020.0883445676 23669.8055093713
"44" 14.5 2640293.85532489 2365996.54587146 2379704.6741729 2273079.03296162 2176350.09233152 2980018.02220009 25731.3503101539 23218.8081047249 25505.9450608028 20800.5035959153 22765.1683298276 25327.3671783112
"45" 14.6666666666667 2392104.34873428 2668972.27262074 2527554.41973342 2310544.26794984 2417715.04774072 2357658.65556409 21031.3376888894 21952.3957280864 18315.6117371987 15968.9285227026 19461.6038617139 19296.6005529881
"46" 15.3333333333333 2625401.81366124 2502590.58632002 2824312.8209633 2921488.421964 2664514.17634218 2977105.11362183 19303.0057617913 19002.2064261201 22351.3202038881 20404.3052239419 18629.0580741256 25268.2491395504
"47" 15.5 2510612.57456884 2415650.72788902 2516475.27428891 2325089.01110707 2488886.79916019 2723751.64183257 18615.0557912719 13357.2061260106 18545.7681058951 14881.5220884989 17203.8902271389 16000.420853155
"48" 15.6666666666667 3006845.13068541 2557446.45671117 2711926.07223554 2813211.17223127 2470635.65334815 2613708.15114642 15481.6451996984 15223.8017543376 17727.3243053702 19226.4295532482 15042.8376360701 18769.8969561682
```
