## Supplemental code and simulated data for "How to quantify developmental synchrony in malaria parasites": fixedPcsP10Neg20.txt

```
"Day" "uRBC1" "uRBC2" "uRBC3" "uRBC4" "uRBC5" "uRBC6" "iRBC1" "iRBC2" "iRBC3" "iRBC4" "iRBC5" "iRBC6"
"1" 0.333333333333333 8130410.09733006 8251307.38153499 9567567.38488057 8922637.35028333 9393251.18718738 7507963.63616107 46145.6955407802 44812.4009207353 49238.6772934001 43433.9548765192 46602.7544512174 39012.5416272334
"2" 0.5 8182177.10813263 8475182.28326001 8139055.97815839 7844066.01074872 9555232.04058955 9272341.7152547 68832.9865242082 66860.0685015779 66042.3237435767 57356.4347086042 65590.5549189288 80882.2550179231
"3" 0.666666666666667 8387875.72612706 7718206.50261554 7855860.33837752 9191554.96456086 8363045.1378634 8306665.77265347 100537.884767195 92179.7026467877 87180.782802991 100443.175221952 84800.7010531678 88012.9876314205
"4" 1.33333333333333 8674511.13382752 8586936.43358062 8239599.15438322 8006828.19826219 8618417.52788753 8419905.79221546 100434.307442718 111417.366466597 92851.0159385082 106247.720252948 96262.9010151628 115610.404945976
"5" 1.5 7453553.67106918 9030736.73147144 7288088.33170379 7549682.52776831 7944369.36877899 8536125.29121857 124745.668135049 169051.604857197 142456.769579824 156178.786259171 136830.337044075 141139.63775163
"6" 1.66666666666667 8053426.29220052 8136059.69349428 8506683.04196198 7203293.61359091 7410136.55463523 7889846.85554278 185734.001203886 212818.720729644 211609.030894576 174118.772385567 189808.825682255 170259.966671186
"7" 2.33333333333333 8109889.37786094 9107877.25682349 7521772.32810057 7957255.77375876 8797098.51342555 7481874.63739296 200938.785378121 208609.190490689 174965.627543628 216641.866968657 227373.960026507 201179.74287155
"8" 2.5 8462549.56457585 6761863.24007062 8296083.41602575 8425619.73139016 8545719.7291983 8488531.99776654 339997.97366717 284350.851138378 328297.721251514 312059.990051487 297552.915362058 304466.714410564
"9" 2.66666666666667 7369822.26083237 6490985.19820002 7359763.27918735 7661887.27002979 9227786.43328869 7569631.96461381 372778.06074013 358816.207750139 405273.308325295 393724.936794953 500965.604413067 405660.87698895
"10" 3.33333333333333 7951055.30641697 7610729.96031404 7459633.24540524 9150290.63759249 7638274.1892363 7013250.51405062 474689.869039819 442227.191186173 505053.029479027 555910.731323967 452236.482488828 429207.497799916
"11" 3.5 7585893.20218788 7425793.5470342 7320794.68071301 6650602.4503899 7005688.77821069 7194269.42509405 633213.122052411 485028.971066898 589435.964630677 438983.660091742 633998.984453456 683865.914932894
"12" 3.66666666666667 6136527.24711665 7113557.74763047 6113122.23556075 7681760.97228958 7201222.01677196 6488601.36697706 687181.102700633 985257.305765993 771858.868126358 971145.508506901 896789.79038256 814128.151440033
"13" 4.33333333333333 7302685.8010046 7592636.10391639 5621040.4960531 6332416.31737123 6554867.05964545 6347220.92733809 1162848.05748481 1081572.09457498 760627.942632355 1013186.6107794 860218.774231687 900315.025154338
"14" 4.5 7191453.38711682 6547978.51802664 6593393.82436923 6246010.6012672 5623859.45942065 6505053.32446763 1056013.71323301 1201463.94826177 1025411.17019739 1141866.65471064 1131561.25944077 1270518.22743508
"15" 4.66666666666667 5592136.71971055 6146773.24432368 6069746.4610613 5234361.59980351 5631171.18585383 6140635.2307854 1331461.12374061 1257008.84341998 1491338.19682096 1395829.7599476 1706415.5108648 1641881.07775011
"16" 5.33333333333333 5393382.4814802 5313362.54929476 5602305.85508295 5724355.07433301 5520714.68363302 6080949.32438781 1348345.62037005 1405651.4680674 1560530.87885319 1441903.0413937 1401196.62021143 1809806.34654399
"17" 5.5 4972742.51578804 4481134.37185143 4795842.80939431 5184172.38135042 5064705.7502836 4705479.1071158 1738721.15936645 1600405.13280408 1851676.76038391 1620053.86917201 1516378.96715078 1547854.96944599
"18" 5.66666666666667 4229996.10884365 3213100.0423219 3803436.61231791 3884994.72294782 4544193.74351853 3974666.49840595 1896859.24163392 1959207.34287921 1970692.54524244 2111410.17551512 1933699.46532703 2091929.73600313
"19" 6.33333333333333 3416588.72053402 4118422.87871041 3611773.74200572 3427961.06081025 3264797.80457268 3588713.60206681 1974906.77487515 2028779.7432071 1842741.70510496 1915062.04514539 1854998.75259811 1785429.65276956
"20" 6.5 2995585.30975014 3052138.2741808 3011067.73067788 3048670.28161312 3010891.74144504 2665389.02117294 1997056.87316676 1676999.05174769 1750620.77364993 2241669.32471553 1893642.60468242 1776926.0141153
"21" 6.66666666666667 2142978.94803318 2100368.66431568 2338478.77560561 2722730.16277459 2410669.14881603 2402431.10770084 1575719.81473028 1280712.60019249 2051297.17158386 1877744.93984454 2008890.95734669 1601620.73846723
"22" 7.33333333333333 2338614.47717213 2216745.75470453 2143725.76563905 2410427.38134952 2082982.95681742 2146138.84702848 1670438.91226581 1550171.85643674 1714980.61251124 1840020.90179353 1614715.4704011 1834306.70686195
"23" 7.5 1691142.51649727 2057440.83679181 1624678.94828109 1787387.6118489 1889256.84139765 1863759.40916774 1342176.60039466 1448901.99774071 1054986.33005266 1323990.82359178 1453274.49338281 1422717.10623492
"24" 7.66666666666667 1488846.56920468 1717153.98978599 1313733.29881518 1719194.0902946 1365676.04267212 1628268.30745201 1012820.79537733 1047045.11572317 858649.214911885 1081254.14483937 1034603.06263039 1030549.56167849
"25" 8.33333333333333 1368628.53768163 1339424.54141813 1357886.34439487 1274027.99333898 1352553.95987956 1603050.7030671 991759.809914226 881200.356196141 893346.279207151 923208.690825344 959258.127574154 875983.99074705
"26" 8.5 1269734.89438289 1576990.52128294 1550616.99845936 1611195.25450317 1405632.34004296 1147487.26500631 733950.806001672 662601.05936258 756398.535833836 601192.259142975 650755.712982852 726257.762662222
"27" 8.66666666666667 1368074.81523221 1436650.25055953 1347524.60980182 1265387.47355456 1252811.52881795 1466963.25190676 388657.617963697 707709.483034252 559138.842241418 472159.50505767 499128.099130656 551489.944325851
"28" 9.33333333333333 1278207.04378281 1477814.41547174 1492470.01716174 1367840.0785822 1518938.05993349 1431927.67913157 388512.779265292 411647.469490734 399056.154321321 474944.471729929 405050.149315597 443321.26288903
"29" 9.5 1427930.17334227 1510741.35634746 1223735.16868621 1426727.6981066 1327132.38341216 1378499.0452456 347428.266020016 296223.795362246 398610.804132315 338890.189574014 317495.785505301 307700.679742322
"30" 9.66666666666667 1402977.37100476 1340272.25470305 1322221.14061477 1539287.86440581 1334605.1895584 1231125.80867285 228497.943160385 226397.340321461 208223.801671617 267237.476459341 239605.95862808 200183.058320789
"31" 10.3333333333333 1533695.27101868 1519419.38610437 1449215.5679774 1641960.77877742 1658771.49901296 1554058.08615818 182365.668373208 192331.567861313 209424.215025636 179449.265440155 201307.220754 193290.806736092
"32" 10.5 1657405.80660199 1428442.83718746 1567586.30943192 1544082.21253147 1459641.92090303 1355967.36586419 152055.578587339 147414.121484774 153234.243346228 145393.805323114 149553.475502359 151335.643511628
"33" 10.6666666666667 1545935.1714359 1663842.38720746 1712085.11182658 1515495.26490705 1694547.51875059 1522809.39953561 107655.652606957 133749.388039185 122554.410295389 86748.4410364654 125058.857472368 123304.404820697
"34" 11.3333333333333 1952897.3379643 1553598.48854349 1698913.10340284 1938083.28354525 1817667.46253813 1780847.32220335 104994.480535715 79224.8081868173 92684.8392472907 100679.65109326 118569.306101639 95181.5778836639
"35" 11.5 1875852.49029264 1817078.19890337 1563462.93640322 1624920.42617946 1791438.40203194 1921840.52596654 78916.8064910662 96962.5506351849 76155.0383050763 76323.1764292841 82176.0734877036 92396.1791330069
"36" 11.6666666666667 2331303.47780741 1890940.31152769 1706702.37743701 1775118.79785973 1465127.06462528 1696275.78492096 66475.7193557859 60958.746341963 55304.6784652305 68510.9532172804 46944.1545858788 51433.4683117333
"37" 12.3333333333333 1966541.972491 1982700.05931668 1774526.94954418 2228507.20814184 1924859.73621876 2084290.17273278 56154.8250282981 48417.5838660973 51390.8760366111 62898.8768880001 46595.4910728337 55759.5016782445
"38" 12.5 2258924.14986859 2223138.30635517 2300032.12291247 1986805.92756183 1751122.50713008 2055380.90665819 53126.1559235323 57312.1502025051 53315.5336790095 43810.4945438111 42053.8546380903 54591.7903494872
"39" 12.6666666666667 1927287.40533308 2133716.4102513 2124497.55955022 2206508.6154386 2010809.14279084 2073902.71376231 40302.9570333142 34509.4033681272 43490.2263981621 46757.9702360373 33441.0301478603 36902.1835189024
"40" 13.3333333333333 2301395.90332699 2072961.34380786 2572532.82753139 2320912.0026914 2197390.88139525 2302876.1781587 34109.9140851784 35344.6094425892 39528.7773130208 35596.8098572301 29294.6391333855 44040.4700355461
"41" 13.5 2323355.15943089 1948348.00370455 2221166.84137917 2194307.52812029 2382300.8508578 2017847.84558352 33740.2724285636 31659.8635636098 34040.8711322478 34885.6522753623 35419.2811605382 29996.251606712
"42" 13.6666666666667 2107602.85930772 2558718.28707861 2258404.80245119 2121661.12282168 2182822.68295773 2314651.91521305 28316.5774460261 28637.0261564478 27167.1454643473 24361.7076911434 23931.8351382275 27450.8054460751
"43" 14.3333333333333 2644143.88218243 2351578.4976296 2506306.7726323 2441541.06035221 2529638.3938079 2268014.94375091 25293.1306885635 22939.9911972451 25676.741856698 19841.8615225698 27625.1872207918 24166.3819259553
"44" 14.5 2352109.64968658 2319010.6775502 2604938.82047283 2232269.81835006 2425621.83574667 2416827.66460859 26964.4577517664 23736.0355941679 20892.9966351687 19923.8648549631 23083.5728563634 23532.8886524692
"45" 14.6666666666667 2067467.86285632 2345067.73344185 2346143.96969905 3151972.8613154 2472096.47474549 2649874.1000013 18651.0407113786 20648.6548687317 20553.1666202282 25374.1173829931 19618.2562871636 25294.7126766066
"46" 15.3333333333333 2597736.39688059 2630789.89319902 2650443.68620087 2626613.26473932 2724832.69505275 2568998.1035071 16627.6412781194 19073.3697759662 17570.0608962603 17986.8058942636 20482.8436822728 26211.591710102
"47" 15.5 2564950.30388474 2505429.95261998 2680319.19085071 2749567.79848722 3012865.05855961 2785623.60136601 16563.0266297607 19421.9376172092 20087.8302544458 17453.1407800382 22382.1785793003 21088.8303532895
"48" 15.6666666666667 2594639.2123537 2997726.68600426 2553077.32232216 2726903.77718469 2967430.95064801 2976291.78900541 14810.4298895696 19326.4566179115 14587.3461451386 16482.7355971028 21549.9705929412 16212.5056596874
```
