## Supplemental code and simulated data for "How to quantify developmental synchrony in malaria parasites": fixedPcsP10uneven.txt

```
"Day" "uRBC" "iRBC" "Ring" "Mature"
"33" 0.333333333333333 8494708.0566345 45974.599435343 5311.27694227109 40663.3224930719
"49" 0.5 8454505.38033684 67223.3591267157 45565.9512014314 21657.4079252844
"65" 0.666666666666667 8410193.90228596 92889.0279304652 90073.3363695054 2815.69156095983
"129" 1.33333333333333 8395658.07600418 100640.16261333 9604.00676895335 91036.155844377
"145" 1.5 8314012.42626865 143426.653694065 92001.632423975 51425.0212700898
"161" 1.66666666666667 8214037.27362088 200710.241451461 193083.514220668 7626.7272307937
"225" 2.33333333333333 8185609.79192552 217466.505794777 16937.3391956771 200529.1665991
"241" 2.5 8024245.90177265 299932.337321431 180455.235503737 119477.101817694
"257" 2.66666666666667 7806931.27397096 420825.623468429 400794.111877592 20031.5115908369
"321" 3.33333333333333 7749346.29921729 455929.744834842 28530.1899040485 427399.554930794
"337" 3.5 7448155.42163005 601226.223040736 334541.089720462 266685.133320274
"353" 3.66666666666667 7011074.36585523 828488.566192567 778532.370978815 49956.1952137514
"417" 4.33333333333333 6899790.82617663 893906.388789484 43861.3235452692 850045.065244215
"433" 4.5 6399368.84425126 1103377.03203931 553691.638476768 549685.393562546
"449" 4.66666666666667 5646957.61793269 1433235.48132172 1320215.20110314 113020.28021858
"513" 5.33333333333333 5468073.95508373 1521107.46310565 56195.1185746721 1464912.34453098
"529" 5.5 4806360.08845562 1699275.58981179 734134.656537208 965140.933274581
"545" 5.66666666666667 3837942.65242907 1939110.58973895 1727829.57640259 211281.013336369
"609" 6.33333333333333 3651732.31728519 1973366.74440897 52033.0880301012 1921333.65637887
"625" 6.5 3062244.27758128 1922893.8803579 666670.464412465 1256223.41594543
"641" 6.66666666666667 2264053.91539307 1781652.0817304 1502800.8394013 278851.242329091
"705" 7.33333333333333 2195738.95692224 1686676.15995675 31651.9417318307 1655024.21822492
"721" 7.5 1880888.1374021 1430677.23810325 381997.938210632 1048679.29989262
"737" 7.66666666666667 1466025.39111955 1070019.30349157 843897.649911657 226121.653579915
"801" 8.33333333333333 1536355.92472217 941501.02497879 14498.5896043779 927002.435374412
"817" 8.5 1432539.18953362 739984.943915332 161886.61867211 578098.325243222
"833" 8.66666666666667 1272558.7738885 496270.489456712 372623.236345502 123647.25311121
"897" 9.33333333333333 1416837.72296297 422201.366482323 6522.9021808974 415678.464301426
"913" 9.5 1405646.09361925 332389.323156561 64924.6456241843 267464.677532376
"929" 9.66666666666667 1358749.99924081 223138.858565965 162978.282152648 60160.5764133167
"993" 10.3333333333333 1530983.15410901 190265.029230276 3357.48157823269 186907.547652043
"1009" 10.5 1554195.58115231 155747.673234691 28052.3662020409 127695.30703265
"1025" 10.6666666666667 1553783.03907438 109887.730089434 78620.4525094964 31267.2775799373
"1089" 11.3333333333333 1733840.75552754 95323.2407796235 2044.3814827146 93278.8592969089
"1105" 11.5 1769586.9024994 81583.1590658279 13517.9328595949 68065.226206233
"1121" 11.6666666666667 1788903.68694075 61172.7543033233 42823.7431544977 18349.0111488256
"1185" 12.3333333333333 1968565.7744482 54228.3043175122 1450.78097557618 52777.523341936
"1201" 12.5 2008686.47639733 48250.6028373609 7257.05692444569 40993.5459129152
"1217" 12.6666666666667 2036663.41899383 38369.1546474571 26181.6901884078 12187.4644590493
"1281" 13.3333333333333 2212438.76898426 34806.9975823299 1169.70129376141 33637.2962885685
"1297" 13.5 2253685.78388041 31945.4949841139 4295.02906968345 27650.4659144305
"1313" 13.6666666666667 2285378.37899253 26785.2232646288 17733.6314620084 9051.59180262044
"1377" 14.3333333333333 2455707.3983185 24883.516542078 1046.87406614066 23836.6424759373
"1393" 14.5 2496691.86361272 23386.5359521984 2770.59881686274 20615.9371353356
"1409" 14.6666666666667 2529703.95256361 20540.8162595777 13130.0883298697 7410.72792970796
"1473" 15.3333333333333 2693865.82020563 19556.2116997143 1021.17358689696 18535.0381128173
"1489" 15.5 2733961.56772869 18708.1807255778 1928.92338071925 16779.2573448585
"1505" 15.6666666666667 2767040.3069836 17102.3000546599 10500.5554397256 6601.74461493431
```
