## Supplemental code and simulated data for "How to quantify developmental synchrony in malaria parasites": fixedPcsP100.txt

```
"Day" "uRBC" "iRBC" "Ring" "Mature" "Mero"
"1" 0 8500000 43859.649122807 21929.8245614035 21929.8245614035 0
"2" 0.0104166666666667 8500000 43848.2288262636 16849.4492703259 26998.7795559378 4.17609079974287e-135
"3" 0.0208333333333333 8500000 43836.8115033685 12186.8966756376 31649.9148277308 1.85813257445293e-105
"4" 0.03125 8500000 43825.3971533473 8258.64715992723 35566.7499934201 2.62265773298675e-88
"5" 0.0416666666666667 8500000 43813.9857754264 5221.79219848851 38592.1935769379 2.807271220015e-76
"6" 0.0520833333333333 8500000 43802.5773688314 3068.97919128313 40733.5981775483 4.6771347865218e-67
"7" 0.0625 8500000 43791.171932789 1670.82449854932 42120.3474342397 1.29931810531613e-59
"8" 0.0729166666666667 8500000 43779.7694665256 839.868585452236 42939.9008810734 2.13211392708891e-53
"9" 0.0833333333333333 8500000 43768.3699692677 388.558658958525 43379.8113103091 4.39653487577478e-48
"10" 0.09375 8500000 43756.9734402421 164.926744851562 43592.0466953905 1.85369528641254e-43
"11" 0.104166666666667 8500000 43745.5798786763 64.0192503797487 43681.5606282966 2.22797266344379e-39
"12" 0.114583333333333 8500000 43734.1892837976 22.6492411244059 43711.5400426732 9.67431606197488e-36
"13" 0.125 8500000 43722.8016548334 7.27739700676579 43715.5242578267 1.80761496406502e-32
"14" 0.135416666666667 8500000 43711.4169910114 2.11557494124489 43709.3014160702 1.65957730694145e-29
"15" 0.145833333333333 8500000 43700.0352915597 0.55416990407535 43699.4811216556 8.29959862201777e-27
"16" 0.15625 8500000 43688.6565557065 0.130246111326272 43688.5263095952 2.45321178421541e-24
"17" 0.166666666666667 8500000 43677.2807826799 0.027361141535431 43677.2534215384 4.57695047054207e-22
"18" 0.177083333333333 8500000 43665.9079717084 0.00514195475742154 43665.9028297536 5.68716108736214e-20
"19" 0.1875 8500000 43654.5381220209 0.000893789885000338 43654.537228231 4.9200980975852e-18
"20" 0.197916666666667 8500000 43643.1712328462 0.000178804454950391 43643.1710540418 3.07559738168416e-16
"21" 0.208333333333333 8500000 43631.8073034136 7.35407371485018e-05 43631.8072298728 1.43339878171573e-14
"22" 0.21875 8500000 43620.4463329522 6.00708832460882e-05 43620.4462728813 5.11524144412609e-13
"23" 0.229166666666667 8500000 43609.0883206917 5.85739595343284e-05 43609.0882621177 1.43007053704499e-11
"24" 0.239583333333333 8500000 43597.7332658618 5.84194668003908e-05 43597.7332074423 3.19458528084206e-10
"25" 0.25 8500000 43586.3811676921 5.83936161394516e-05 43586.3811092985 5.80073726806132e-09
"26" 0.260416666666667 8500000 43575.0320254091 5.83844016088894e-05 43575.0319670247 8.69089906009187e-08
"27" 0.270833333333333 8500000 43563.6858382011 5.84580219468782e-05 43563.685779743 1.08858414670706e-06
"28" 0.28125 8499999.99999905 43552.3426049071 5.94343538139937e-05 43552.3425454727 1.15318473646499e-05
"29" 0.291666666666667 8499999.99998961 43541.0023216965 6.88582225066683e-05 43541.0022528382 0.000104379966156577
"30" 0.302083333333333 8499999.99991224 43529.6649676887 0.000146212911112747 43529.6648214758 0.000814623028759615
"31" 0.3125 8499999.99936173 43518.3304311858 0.000696738065688928 43518.3297344477 0.0055261393364395
"32" 0.322916666666667 8499999.99593636 43506.9982015583 0.00412244227010936 43506.994079116 0.0328198692360701
"33" 0.333333333333333 8499999.97717579 43495.6663675232 0.0228851224789903 43495.6434824007 0.171748291801598
"34" 0.34375 8499999.88620419 43484.3294376684 0.113867750248447 43484.2155699182 0.796498615453527
"35" 0.354166666666667 8499999.49359414 43472.9778709465 0.506528999100748 43472.4713419474 3.29041162842837
"36" 0.364583333333333 8499997.97844671 43461.621407719 2.02188946002953 43459.5995182589 12.1644156490013
"37" 0.375 8499992.72772693 43450.4276812878 7.27340729930149 43443.1542739885 40.4113486891441
"38" 0.385416666666667 8499976.32570888 43440.2543209903 23.6781284321692 43416.5761925581 121.086269654453
"39" 0.395833333333333 8499929.98487317 43434.2349453132 70.0272748950812 43364.2076704181 328.326337229959
"40" 0.40625 8499811.20649676 43441.6396259579 188.828930254239 43252.8106957036 808.02170184161
"41" 0.416666666666667 8499534.26046223 43485.6495228843 465.834574114688 43019.8149487696 1809.65402488505
"42" 0.427083333333333 8498945.43800974 43616.1790639044 1054.79701882669 42561.3820450777 3696.97220210813
"43" 0.4375 8497801.42167535 43926.4302190575 2199.11582870934 41727.3143903482 6903.72274599328
"44" 0.447916666666667 8495766.46302391 44567.1707727974 4234.67759919553 40332.4931736019 11806.2348339174
"45" 0.458333333333333 8492446.97477986 45747.5570941376 7555.27904253828 38192.2780515994 18519.9756819635
"46" 0.46875 8487474.10603276 47709.9140385217 12530.0557226318 35179.8583158899 26686.7024124816
"47" 0.479166666666667 8480623.70628751 50672.8313574767 19383.5020105902 31289.3293468865 35368.9896362391
"48" 0.489583333333333 8471936.32357277 54752.7191856734 28075.4330422571 26677.2861434163 43162.1487852062
"49" 0.5 8461783.94492602 59891.5933044135 38234.1854253554 21657.4078790582 48546.3351172345
"50" 0.510416666666667 8450840.50856012 65826.1842192291 49186.0422336155 16640.1419856136 50368.0222963427
"51" 0.520833333333333 8439950.90389605 72121.6945094469 60086.1859426607 12035.5085667862 48243.1618801946
"52" 0.53125 8429939.99219432 78265.7193999621 70109.6628382026 8156.05656175954 42689.3050668685
"53" 0.541666666666667 8421431.88673725 83789.0509505847 78632.1249322543 5156.92601833042 34924.479465944
"54" 0.552083333333333 8414743.15132912 88367.5377588794 85336.6820893967 3030.85566948265 26437.9047304582
"55" 0.5625 8409876.78127041 91870.0517330677 90219.9826101743 1650.06912289337 18536.9850599204
"56" 0.572916666666667 8406599.56388798 94344.3422821182 93514.9067793789 829.435502739323 12053.4477366314
"57" 0.583333333333333 8404557.50880733 95958.9030709646 95575.1712373082 383.731833656329 7280.54544357909
"58" 0.59375 8403382.5785024 96931.4889022933 96768.6109850797 162.877917213579 4094.16845382792
"59" 0.604166666666667 8402762.36915783 97470.7177059763 97407.4937914846 63.2239144917017 2149.91614316247
"60" 0.614583333333333 8402467.76103853 97743.2235950121 97720.8557837902 22.3678112219605 1058.44809275203
"61" 0.625 8402349.59924663 97864.9914739623 97857.8045549276 7.18691903466077 491.104218901755
"62" 0.635416666666667 8402320.27816889 97908.0101448281 97905.9209267244 2.08921810367856 216.163322953869
"63" 0.645833333333333 8402332.8103708 97912.7274303695 97912.180221219 0.54720915053797 90.9722140671236
"64" 0.65625 8402363.93824038 97899.9630451848 97899.8344937467 0.128551438067216 36.9309949143379
"65" 0.666666666666667 8402402.92663416 97879.6434197577 97879.6164752132 0.0269445445240569 14.5948345199243
"66" 0.677083333333333 8402445.10384494 97856.2018749026 97856.196873514 0.00500138860511435 5.66297400858651
"67" 0.6875 8402488.53070302 97831.5152671088 97831.5144610936 0.00080601520042782 2.1727221165959
"68" 0.697916666666667 8402532.43032672 97806.3460682609 97806.3459683294 9.99314177854798e-05 0.828524690151576
"69" 0.708333333333333 8402576.49897854 97780.9950748397 97780.9950788445 -4.00473506514365e-06 0.315020844354457
"70" 0.71875 8402620.61968775 97755.5787299449 97755.5787472322 -1.72873103637356e-05 0.119632351689003
"71" 0.729166666666667 8402664.74778232 97730.1416252467 97730.1416439923 -1.87456906657855e-05 0.0454120400898558
"72" 0.739583333333333 8402708.86627225 97704.7007442389 97704.7007631173 -1.88783210276568e-05 0.0172359897741441
"73" 0.75 8402752.96870969 97679.2625395883 97679.2625584722 -1.88839125155086e-05 0.00654163589982782
"74" 0.760416666666667 8402797.05265257 97653.8294601168 97653.8294789899 -1.88730797201675e-05 0.00248274927720416
"75" 0.770833333333333 8402841.1171796 97628.4024342478 97628.4024530282 -1.87804462304151e-05 0.000942276365746327
"76" 0.78125 8402885.16194675 97602.9818132851 97602.9818310815 -1.7796319992403e-05 0.000357621113753629
"77" 0.791666666666667 8402929.18682908 97577.5677294911 97577.5677379607 -8.46959882960105e-06 0.000135727389334539
"78" 0.802083333333333 8402973.19178475 97552.1602319942 97552.1601640502 6.79440879307054e-05 5.15123472594859e-05
"79" 0.8125 8403017.17680351 97526.7593383711 97526.7587267207 0.000611650428138366 1.95503567518797e-05
"80" 0.822916666666667 8403061.14188709 97501.3650542243 97501.3610594044 0.00399481982844314 7.41989118968821e-06
"81" 0.833333333333333 8403105.08704174 97475.9773806115 97475.9548561649 0.0225244465834381 2.81604693809557e-06
"82" 0.84375 8403149.01227543 97450.596316866 97450.4839399742 0.112376891828555 1.06876382484848e-06
"83" 0.854166666666667 8403192.9175968 97425.2218616672 97424.7217012148 0.500160452397228 4.05623497287297e-07
"84" 0.864583333333333 8403236.80301472 97399.854013446 97397.8573165918 1.99669685420994 1.53944426019899e-07
"85" 0.875 8403280.66853817 97374.4927705401 97367.3097911242 7.18297941592298 5.84257554061249e-08
"86" 0.885416666666667 8403324.51417613 97349.1381312513 97325.7542130825 23.3839181688661 2.21740084190361e-08
"87" 0.895833333333333 8403368.33993763 97323.7900938683 97254.6327866942 69.1573071740504 8.41557092448471e-09
"88" 0.90625 8403412.14583165 97298.4486566754 97111.9654700643 186.48318661107 3.19390846473192e-09
"89" 0.916666666666667 8403455.93186721 97273.1138179552 96813.0660030925 460.047814862702 1.21216251853164e-09
"90" 0.927083333333333 8403499.69805331 97247.7855759899 96206.0915188829 1041.69405710705 4.60043333272201e-10
"91" 0.9375 8403543.44439895 97222.4639290621 95050.6660086325 2171.79792042962 1.7459674267266e-10
"92" 0.947916666666667 8403587.17091311 97197.1488754546 93015.0753257473 4182.07354970729 6.62632965791754e-11
"93" 0.958333333333333 8403630.8776048 97171.8404134507 89710.4145804512 7461.42583299948 2.51483470286076e-11
"94" 0.96875 8403674.56448299 97146.5385413338 84772.1337063117 12374.4048350221 9.5443280252805e-12
"95" 0.979166666666667 8403718.23155667 97121.2432573884 77978.5270453909 19142.7162119975 3.62226963621233e-12
"96" 0.989583333333333 8403761.87883482 97095.9545598988 69369.2802439173 27726.6743159815 1.37472458674529e-12
"97" 1 8403805.5063264 97070.6724471502 59311.4398312308 37759.2326159194 5.21735191345161e-13
"98" 1.01041666666667 8403849.11404041 97045.3969174279 48470.3536813782 48575.0432360497 1.98008607193848e-13
"99" 1.02083333333333 8403892.70198579 97020.1279690179 37680.3448175519 59339.783151466 7.51480150446366e-14
"100" 1.03125 8403936.27017151 96994.8656002063 27756.1192034811 69238.7463967252 2.85200620134166e-14
"101" 1.04166666666667 8403979.81860652 96969.6098092801 19314.2690174452 77655.340791835 1.08238789023692e-14
"102" 1.05208333333333 8404023.34729978 96944.3605945264 12667.7479609109 84276.6126336154 4.10785297749388e-15
"103" 1.0625 8404066.85626023 96919.1179542329 7819.86611752815 89099.2518367048 1.55900090095898e-15
"104" 1.07291666666667 8404110.34549684 96893.881886688 4540.6360714541 92353.2458152339 5.91667002030268e-16
"105" 1.08333333333333 8404153.81501853 96868.6523901799 2480.73512062109 94387.9172695588 2.24547301225803e-16
"106" 1.09375 8404197.26483424 96843.4294629979 1276.89758287577 95566.5318801222 8.52192757906003e-17
"107" 1.10416666666667 8404240.6949529 96818.2131034312 620.7347402903 96197.478363141 3.23420353357005e-17
"108" 1.11458333333333 8404284.10538346 96793.00330977 286.055595763033 96506.9477140069 1.22742895571864e-17
"109" 1.125 8404327.49613483 96767.8000803044 125.60479806877 96642.1952822356 4.65827250175802e-18
"110" 1.13541666666667 8404370.86721593 96742.6034133251 52.8894694190664 96689.713943906 1.7678805836676e-18
"111" 1.14583333333333 8404414.21863567 96717.4133071237 21.517822425015 96695.8954846987 6.70935038621307e-19
"112" 1.15625 8404457.55040298 96692.2297599917 8.52664143959106 96683.7031185521 2.54629617822885e-19
"113" 1.16666666666667 8404500.86252675 96667.0527702211 3.31651783050207 96663.7362523906 9.6798138088599e-20
"114" 1.17708333333333 8404544.15501591 96641.8823361047 1.27476240376372 96640.607573701 5.83369354227436e-20
"115" 1.1875 8404587.42787934 96616.7184559355 0.486684774713421 96616.2317711608 2.00959276809984e-18
"116" 1.19791666666667 8404630.68112595 96591.5611280069 0.185201545053097 96591.3759264619 1.3249602474412e-16
"117" 1.20833333333333 8404673.91476463 96566.4103506127 0.0703998027755431 96566.3399508099 6.54264724007866e-15
"118" 1.21875 8404717.12880425 96541.2661220473 0.0267760815810607 96541.2393459658 2.46888559946661e-13
"119" 1.22916666666667 8404760.3232537 96516.1284406059 0.0102130824240826 96516.1182275234 7.28570189002062e-12
"120" 1.23958333333333 8404803.49812188 96490.9973045831 0.00392621108379134 96490.993378372 1.71529175350629e-10
"121" 1.25 8404846.65341767 96465.8727122747 0.00154006881559974 96465.8711722059 3.27820719304652e-09
"122" 1.26041666666667 8404889.78914992 96440.7546619747 0.000634437946349886 96440.7540275367 5.16355856885112e-08
"123" 1.27083333333333 8404932.90532745 96415.6431519518 0.000290761705984736 96415.6428611901 6.79287840720731e-07
"124" 1.28125 8404976.00195862 96390.5381802313 0.000160924650089705 96390.5380193066 7.55168349292549e-06
"125" 1.29166666666667 8405019.0790472 96365.4397428521 0.000117705276667768 96365.4396251468 7.16846068582622e-05
"126" 1.30208333333333 8405062.13655978 96340.3478223118 0.000153098015974998 96340.3476692138 0.000586410922195403
"127" 1.3125 8405105.17420337 96315.2623235739 0.000549941405487474 96315.2617736325 0.00416808087650843
"128" 1.32291666666667 8405148.19010846 96290.1827808153 0.00317958292035414 96290.1796012323 0.0259304713025584
"129" 1.33333333333333 8405191.17405082 96265.1072724147 0.0182734707400104 96265.0889989439 0.142125726738059
"130" 1.34375 8405234.07696828 96240.0293951749 0.0949075929163278 96239.934487582 0.690361264047678
"131" 1.35416666666667 8405276.69076665 96214.9334845339 0.441212013827704 96214.4922725201 2.98754604170298
"132" 1.36458333333333 8405318.23185398 96189.8025020624 1.84089938586358 96187.9616026766 11.5730838047651
"133" 1.375 8405356.07173091 96164.7164314242 6.92288670410769 96157.7935447201 40.3028335453376
"134" 1.38541666666667 8405382.33539122 96140.3177075692 23.5635290885783 96116.7541784806 126.661703225059
"135" 1.39583333333333 8405375.9112968 96119.3945642278 72.878327292288 96046.5162369355 360.482370874406
"136" 1.40625 8405286.10837506 96111.1900547827 205.568892091438 95905.6211626913 931.983647124935
"137" 1.41666666666667 8405003.92729605 96141.0946078552 530.659922642153 95610.434685213 2195.02777517382
"138" 1.42708333333333 8404319.81971897 96268.7552514448 1257.75509174599 95011.0001596988 4721.49266843163
"139" 1.4375 8402875.00452542 96615.6724987073 2745.744923334 93869.9275753733 9296.43412078525
"140" 1.44791666666667 8400126.51255489 97397.4180756119 5537.79467178993 91859.623403822 16789.7129194878
"141" 1.45833333333333 8395358.4502639 98946.129943425 10350.1161351546 88596.0138082704 27865.4536523148
"142" 1.46875 8387772.46573366 101700.604960112 17981.527723737 83719.077236375 42571.4800601853
"143" 1.47916666666667 8376668.48075056 106142.584267642 29132.722152958 77009.8621146841 59962.1382749884
"144" 1.48958333333333 8361682.849678 112675.6271035 44168.0659839438 68507.5611195564 77978.3321770148
"145" 1.5 8343004.12152211 121474.411850129 62899.7506150906 58574.6612350386 93758.8573364374
"146" 1.51041666666667 8321467.88476568 132361.074320467 84492.8290704492 47868.2452500176 104370.399854865
"147" 1.52083333333333 8298464.418925 144769.717371214 107557.445312712 37212.2720585014 107707.712552957
"148" 1.53125 8275668.30973659 157830.462989335 130419.135808038 27411.3271812971 103181.632132267
"149" 1.54166666666667 8254678.62874903 170552.97278654 151478.629424869 19074.3433616707 91885.0946309014
"150" 1.55208333333333 8236696.3758401 182044.83900407 169534.4522863 12510.38671777 76175.7386763124
"151" 1.5625 8222342.75083827 191687.479572384 183964.753369245 7722.7262031391 58888.3226629225
"152" 1.57291666666667 8211654.80141243 199216.003119216 194731.771729368 4484.23138984744 42530.5174151981
"153" 1.58333333333333 8204223.38098685 204693.898685797 202243.979756784 2449.9189290132 28760.4426489236
"154" 1.59375 8199396.58795414 208413.746504284 207152.71080894 1261.03569534416 18258.5214256628
"155" 1.60416666666667 8196471.46917085 210773.507187411 210160.483352041 613.023835369329 10916.5792092016
"156" 1.61458333333333 8194826.04196387 212171.477022256 211888.974881786 282.502140469848 6169.99488684856
"157" 1.625 8193980.45301548 212941.884899404 212817.840405458 124.04449394591 3310.89612808792
"158" 1.63541666666667 8193602.41664077 213331.477929915 213279.245480561 52.2324493539855 1695.09619109045
"159" 1.64583333333333 8193481.71093955 213504.594229163 213483.343722041 21.250507121773 832.423069529636
"160" 1.65625 8193495.24690145 213561.60818191 213553.187476758 8.42070515157783 394.281763579967
"161" 1.66666666666667 8193575.60490006 213559.452958725 213556.177655993 3.27530273158514 181.124667906554
"162" 1.67708333333333 8193687.90747049 213528.441494965 213527.18258458 1.25891038424677 81.1173636684537
"163" 1.6875 8193814.96155403 213483.871648498 213483.391026092 0.480622405970466 35.5820159318952
"164" 1.69791666666667 8193948.62422831 213433.126837124 213432.943952863 0.18288426120893 15.3475187373768
"165" 1.70833333333333 8194085.16258811 213379.642923028 213379.573414416 0.069508611796483 6.53021312732595
"166" 1.71875 8194222.90958537 213324.972525622 213324.946098825 0.026426796897213 2.74785697249437
"167" 1.72916666666667 8194361.13609169 213269.801063397 213269.790993846 0.0100695507282681 1.14574445704375
"168" 1.73958333333333 8194499.52844609 213214.42557576 213214.42171498 0.00386078040918086 0.474093752305665
"169" 1.75 8194637.95350135 213158.972908998 213158.971404714 0.00150428358054419 0.194909857316103
"170" 1.76041666666667 8194776.35535075 213103.496592103 213103.495982196 0.000609906962308179 0.0796890525340842
"171" 1.77083333333333 8194914.71073626 213048.018995557 213048.018725052 0.000270504267305617 0.032425046889413
"172" 1.78125 8195053.01006326 212992.549392255 212992.549249971 0.000142284405692669 0.0131383536574038
"173" 1.79166666666667 8195191.24940837 212937.091598743 212937.091499137 9.96062448461538e-05 0.00530389224138369
"174" 1.80208333333333 8195329.42718583 212881.64717548 212881.647040916 0.000134563662629536 0.0021341301710665
"175" 1.8125 8195467.54276782 212826.21675599 212826.216229508 0.000526481725442553 0.000856190265059695
"176" 1.82291666666667 8195605.59591701 212770.800595024 212770.797471562 0.00312346169792041 0.000342586982012893
"177" 1.83333333333333 8195743.5865546 212715.398793289 212715.380763434 0.0180298548910282 0.000136751563263149
"178" 1.84375 8195881.51466585 212660.011389097 212659.917677078 0.0937120186856206 5.44689873375325e-05
"179" 1.85416666666667 8196019.38026182 212604.638395583 212604.202680995 0.435714588618305 2.16523064025901e-05
"180" 1.86458333333333 8196157.18336396 212549.279815756 212547.461800958 1.81801479810488 8.59149772629733e-06
"181" 1.875 8196294.92399783 212493.935648564 212487.098775801 6.8368727630502 3.40335129322218e-06
"182" 1.88541666666667 8196432.60219065 212438.605891328 212415.335089228 23.2708021006969 1.34608929942736e-06
"183" 1.89583333333333 8196570.21797029 212383.290540727 212311.317537734 71.9730029930163 5.31642791965507e-07
"184" 1.90625 8196707.77136488 212327.989593178 212124.974331661 203.015261517152 2.09695631332508e-07
"185" 1.91666666666667 8196845.26240263 212272.703044999 211748.635093598 524.067951400761 8.26079897466442e-08
"186" 1.92708333333333 8196982.69111178 212217.430892466 210975.299883979 1242.13100848743 3.25052699905592e-08
"187" 1.9375 8197120.05752058 212162.173131842 209450.536382964 2711.63674887759 1.27766475523602e-08
"188" 1.94791666666667 8197257.36165726 212106.929759384 206637.926638529 5469.00312085508 5.01696171334794e-09
"189" 1.95833333333333 8197394.60355006 212051.700771346 201830.155776105 10221.5449952411 1.96812213150218e-09
"190" 1.96875 8197531.78322719 211996.486163984 194238.328471314 17758.15769267 7.7139174284177e-10
"191" 1.97916666666667 8197668.90071683 211941.285933555 183170.456226106 28770.8297074482 3.02086849211494e-10
"192" 1.98958333333333 8197805.95604721 211886.100076313 168266.698630648 43619.4014456656 1.18206920400763e-10
"193" 2 8197942.94924648 211830.928588518 149712.531291453 62118.397297065 4.62196806133097e-11
"194" 2.01041666666667 8198079.88034281 211775.771466426 128332.529313614 83443.2421528125 1.80593101248847e-11
"195" 2.02083333333333 8198216.74936437 211720.628706299 105499.283652147 106221.345054152 7.05149900667558e-12
"196" 2.03125 8198353.55633929 211665.500304396 82866.4573024815 128799.043001914 2.75158240443428e-12
"197" 2.04166666666667 8198490.30129569 211610.386256978 62013.4549099373 149596.93134704 1.07304517641912e-12
"198" 2.05208333333333 8198626.98426169 211555.286560308 44126.8253405676 167428.46121974 4.18215910137956e-13
"199" 2.0625 8198763.60526541 211500.201210649 29820.6949063292 181679.50630432 1.62907817005668e-13
"200" 2.07291666666667 8198900.1643349 211445.130204265 19132.3555584536 192312.774645812 6.34239216981233e-14
"201" 2.08333333333333 8199036.66149828 211390.073537423 11658.4089814536 199731.664555969 2.46799507403304e-14
"202" 2.09375 8199173.09678359 211335.031206387 6755.61280891526 204579.418397472 9.59897980431687e-15
"203" 2.10416666666667 8199309.47021888 211280.003207425 3730.17539721643 207549.827810209 3.73168016736087e-15
"204" 2.11458333333333 8199445.78183219 211224.989536806 1968.14184913409 209256.847687672 1.450075755981e-15
"205" 2.125 8199582.03165156 211169.990190798 995.815522953658 210174.174667845 5.63237793670297e-16
"206" 2.13541666666667 8199718.21970499 211115.005165672 485.157082974344 210629.848082698 2.18683044423601e-16
"207" 2.14583333333333 8199854.34602048 211060.034457698 228.623479402903 210831.410978295 8.48726240384554e-17
"208" 2.15625 8199990.41062602 211005.078063149 104.690941500473 210900.387121649 3.29272843535627e-17
"209" 2.16666666666667 8200126.41354958 210950.135978298 46.7958211608385 210903.340157137 1.27699173653537e-17
"210" 2.17708333333333 8200262.35481913 210895.208199419 20.5029307174507 210874.705268701 4.95874744777592e-18
"211" 2.1875 8200398.2344626 210840.294722786 8.8370249592368 210831.457697827 2.7107074273562e-18
"212" 2.19791666666667 8200534.05250796 210785.395544676 3.75825642332235 210781.637288253 5.65812707724419e-17
"213" 2.20833333333333 8200669.80898311 210730.510661365 1.58093205524116 210728.92972931 2.92144764844324e-15
"214" 2.21875 8200805.50391598 210675.640069133 0.659063980736541 210674.981005152 1.1653875616087e-13
"215" 2.22916666666667 8200941.13733445 210620.783764256 0.272716348007692 210620.511047908 3.62934242737612e-12
"216" 2.23958333333333 8201076.70926641 210565.941743016 0.11216573039341 210565.829577285 9.00329384544604e-11
"217" 2.25 8201212.21973974 210511.114001692 0.0459198407722615 210511.068081851 1.81056688487698e-09
"218" 2.26041666666667 8201347.66878229 210456.300536565 0.0187504525712415 210456.281786113 2.99729869115235e-08
"219" 2.27083333333333 8201483.05642191 210401.501343901 0.00766536078090587 210401.49367854 4.13998511871905e-07
"220" 2.28125 8201618.38268607 210346.716419794 0.00316343579365195 210346.713256358 4.82816127552127e-06
"221" 2.29166666666667 8201753.6475993 210291.945758875 0.00134609185713182 210291.944412783 4.80451192295948e-05
"222" 2.30208333333333 8201888.85116056 210237.189345084 0.000648384943461185 210237.188696699 0.000411777792169331
"223" 2.3125 8202023.99318143 210182.447096525 0.000638623237269984 210182.446457902 0.00306509357385469
"224" 2.32291666666667 8202159.07227813 210127.718588988 0.00246614968526935 210127.716122838 0.0199631517209065
"225" 2.33333333333333 8202294.08041042 210073.001906153 0.0140940246440502 210072.987812128 0.114530376487097
"226" 2.34375 8202428.97700069 210018.289789184 0.0760898728449516 210018.213699311 0.582270812115431
"227" 2.35416666666667 8202563.58124577 209963.560096677 0.369290636925305 209963.19080604 2.63747372820712
"228" 2.36458333333333 8202697.17757143 209908.764162869 1.60939031216992 209907.154772557 10.6960956816844
"229" 2.375 8202827.24054812 209853.863810774 6.32222179081024 209847.541588983 39.0073499557764
"230" 2.38541666666667 8202945.79833394 209799.150319896 22.4809545433832 209776.669365352 128.433589585266
"231" 2.39583333333333 8203030.29178214 209746.592734661 72.6487937206466 209673.94394094 383.16422978653
"232" 2.40625 8203023.40209356 209704.071381954 214.155853865877 209489.915528088 1039.15757041563
"233" 2.41666666666667 8202794.28173475 209696.129578015 577.87832571093 209118.251252304 2569.51384941084
"234" 2.42708333333333 8202074.69676232 209786.638640446 1432.1160720896 208354.522568357 5808.39296387431
"235" 2.4375 8200371.89637982 210118.457687255 3269.7577026478 206848.699984607 12032.3172789075
"236" 2.44791666666667 8196878.42638219 210969.548421228 6898.51938307248 204071.029038155 22892.0731288673
"237" 2.45833333333333 8190424.29775005 212811.823984918 13488.8427263834 199322.981258534 40080.4164537023
"238" 2.46875 8179535.34774581 216341.061347466 24515.6002129861 191825.46113448 64697.8513474707
"239" 2.47916666666667 8162652.00872989 222434.442899749 41539.36671012 180895.076189629 96451.2668056999
"240" 2.48958333333333 8138509.44939277 232002.716201597 65826.2601415043 166176.456060093 133017.674652893
"241" 2.5 8106592.81898452 245745.368768018 97892.5964264007 147852.772341617 169985.209244159
"242" 2.51041666666667 8067503.75303294 263876.557743696 137138.200671156 126738.35707254 201623.13707599
"243" 2.52083333333333 8023064.16335845 285931.136954963 181742.386348639 104188.750606325 222352.785154534
"244" 2.53125 7976068.34759845 310748.702403118 228911.628600843 81837.0738022746 228393.436180796
"245" 2.54166666666667 7929740.02014218 336665.506230408 275422.394610429 61243.1116199791 218901.978976297
"246" 2.55208333333333 7887076.5250523 361855.584614056 318276.911242399 43578.6733716568 196133.278978577
"247" 2.5625 7850299.148559 384703.209257314 355252.952704539 29450.256552775 164602.261511478
"248" 2.57291666666667 7820565.22844254 404086.603569461 385191.91373683 18894.6898326308 129661.035770179
"249" 2.58333333333333 7797980.35211477 419500.406364618 407986.820291094 11513.5860735243 96087.3103799891
"250" 2.59375 7781840.8419749 431011.719936999 424340.026548178 6671.69338882146 67160.797957553
"251" 2.60416666666667 7770980.99874473 439099.933407317 435416.094857799 3683.83854951783 44402.7314487952
"252" 2.61458333333333 7764104.05903147 444454.587640343 442510.894314978 1943.69332536521 27858.0779917622
"253" 2.625 7760020.513414 447796.72851804 446813.283091639 983.445426400953 16645.3901696654
"254" 2.63541666666667 7757772.07765715 449760.233209397 449281.102724152 479.130485245404 9508.72464645144
"255" 2.64583333333333 7756660.30917289 450838.296546665 450612.512954422 225.783592242894 5214.51357268069
"256" 2.65625 7756216.38840354 451379.553001927 451276.162433355 103.390568571439 2756.69924925881
"257" 2.66666666666667 7756146.82886441 451611.65404606 451565.439413316 46.2146327440949 1410.76309414624
"258" 2.67708333333333 7756278.56735382 451673.601450788 451653.353093072 20.2483577155809 701.678842572917
"259" 2.6875 7756514.6611106 451645.545061445 451636.817693408 8.72736803761163 340.445724211643
"260" 2.69791666666667 7756803.14457233 451571.495900212 451567.78421133 3.71168888195747 161.669591164743
"261" 2.70833333333333 7757117.18797498 451474.636619856 451473.075208244 1.56141161237537 75.3613465372249
"262" 2.71875 7757443.37372905 451366.755812396 451366.104817272 0.650995124136009 34.5700943929917
"263" 2.72916666666667 7757775.17049951 451253.672214429 451253.402767686 0.26944674292442 15.6390608273801
"264" 2.73958333333333 7758109.47094951 451138.18657251 451138.075682026 0.110890484243283 6.98971215986133
"265" 2.75 7758444.82522058 451021.618592412 451021.573124929 0.0454674826581729 3.09101969397707
"266" 2.76041666666667 7758780.56797375 450904.578971771 450904.560336204 0.0186355669207301 1.35421921180566
"267" 2.77083333333333 7759116.39822654 450787.345976032 450787.338287887 0.00768814547368674 0.588417350116027
"268" 2.78125 7759452.18151097 450670.044719292 450670.041477179 0.00324211351238426 0.253796106250877
"269" 2.79166666666667 7759787.85841453 450552.730807904 450552.72936059 0.00144731424344389 0.108748397363929
"270" 2.80208333333333 7760123.40295456 450435.428705608 450435.427947364 0.000758243667209936 0.0463219319408745
"271" 2.8125 7760458.80388438 450318.149077626 450318.148329054 0.000748572531044392 0.0196256533736861
"272" 2.82291666666667 7760794.05639408 450200.89653468 450200.893981314 0.00255336643535748 0.00827465731719954
"273" 2.83333333333333 7761129.15846285 450083.673053571 450083.659016804 0.0140367671862738 0.00347337379714997
"274" 2.84375 7761464.10926975 449966.479473924 449966.404211463 0.0752624612601097 0.00145208694287368
"275" 2.85416666666667 7761798.90850679 449849.316147712 449848.951326709 0.364821002524812 0.000604808188116694
"276" 2.86458333333333 7762133.55608399 449732.183219048 449730.593703141 1.58951590742851 0.000251046586538022
"277" 2.875 7762468.05200349 449615.080743936 449608.836940217 6.2438037189535 0.00010387618834581
"278" 2.88541666666667 7762802.39630622 449498.008741211 449475.806931449 22.2018097617396 4.28552340259379e-05
"279" 2.89583333333333 7763136.58904929 449380.967214105 449309.220759125 71.7464549797633 1.76322808153387e-05
"280" 2.90625 7763470.63029663 449263.956159323 449052.460470479 211.495688844274 7.23621183413452e-06
"281" 2.91666666666667 7763804.5201149 449146.975570854 448576.275637025 570.699933829456 2.96268588238478e-06
"282" 2.92708333333333 7764138.25857195 449030.025441559 447615.699260686 1414.32618087311 1.21031358864867e-06
"283" 2.9375 7764471.84573606 448913.105763835 445683.965481286 3229.14028254922 4.93410558697623e-07
"284" 2.94791666666667 7764805.28167566 448796.216529886 441983.39173334 6812.82479654581 2.0075762174565e-07
"285" 2.95833333333333 7765138.56645926 448679.35773184 435358.075853963 13321.2818778774 8.15340040783957e-08
"286" 2.96875 7765471.70015535 448562.529361796 424351.466519881 24211.0628419147 3.30563135677653e-08
"287" 2.97916666666667 7765804.68283242 448445.731411839 407422.374649695 41023.3567621442 1.33801503027601e-08
"288" 2.98958333333333 7766137.51455892 448328.963874052 383320.41045737 65008.5534166818 5.40750716895306e-09
"289" 3 7766470.19540329 448212.226740517 351535.67155976 96676.5551807576 2.18221901052733e-09
"290" 3.01041666666667 7766802.72543393 448095.52000332 312660.877419729 135434.642583591 8.79422426139311e-10
"291" 3.02083333333333 7767135.10471918 447978.843654545 268494.097630094 179484.746024451 3.53936296025924e-10
"292" 3.03125 7767467.33332741 447862.19768628 221794.155297823 226068.042388458 1.42268647634415e-10
"293" 3.04166666666667 7767799.41132692 447745.582090614 175744.539836776 272001.042253838 5.71183959753074e-11
"294" 3.05208333333333 7768131.33878597 447628.996859639 133305.785407446 314323.211452193 2.29060306329585e-11
"295" 3.0625 7768463.11577282 447512.441985448 96672.5127722449 350839.929213203 9.17599952825912e-12
"296" 3.07291666666667 7768794.74235568 447395.917460137 66988.9347620011 380406.982698135 3.67204337126128e-12
"297" 3.08333333333333 7769126.21860271 447279.423275803 44360.6968384071 402918.726437396 1.46802305616606e-12
"298" 3.09375 7769457.5445821 447162.959424548 28094.169463184 419068.789961363 5.86336757865422e-13
"299" 3.10416666666667 7769788.72036195 447046.525898471 17039.2567063663 430007.269192104 2.33974157406775e-13
"300" 3.11458333333333 7770119.74601034 446930.122689677 9916.18701302576 437013.935676651 9.32849275354515e-14
"301" 3.125 7770450.62159534 446813.749790272 5550.87043783515 441262.879352437 3.71614961213647e-14
"302" 3.13541666666667 7770781.34718499 446697.407192364 2997.3639340675 443700.043258297 1.47920182272097e-14
"303" 3.14583333333333 7771111.92284727 446581.094888063 1566.1804294811 445014.914458582 5.88339190823041e-15
"304" 3.15625 7771442.34865015 446464.812869481 794.492910048327 445670.319959433 2.33833659937612e-15
"305" 3.16666666666667 7771772.62466157 446348.561128732 392.557641040256 445956.003487692 9.28703908870369e-16
"306" 3.17708333333333 7772102.75094943 446232.339657933 189.514569219337 446042.825088713 3.68598312834082e-16
"307" 3.1875 7772432.72758162 446116.1484492 89.6533528126735 446026.495096388 1.46499988514049e-16
"308" 3.19791666666667 7772762.55462596 445999.987494656 41.6683322212093 445958.319162435 8.06964130947491e-17
"309" 3.20833333333333 7773092.23215028 445883.856786422 19.0701328168014 445864.786653605 1.28356741577675e-15
"310" 3.21875 7773421.76022234 445767.756316622 8.61124640009395 445759.145070221 5.3173150571591e-14
"311" 3.22916666666667 7773751.13890991 445651.686077382 3.8430493859245 445647.843027997 1.7470717928324e-12
"312" 3.23958333333333 7774080.36828069 445535.646060832 1.69750243068163 445533.948558401 4.56590324271758e-11
"313" 3.25 7774409.4484024 445419.636259102 0.743039798554283 445418.893219304 9.66007296976888e-10
"314" 3.26041666666667 7774738.37934269 445303.656664324 0.32267755049241 445303.333986774 1.68040014351434e-08
"315" 3.27083333333333 7775067.16116916 445187.707268621 0.139174507482482 445187.568094113 2.4363893188093e-07
"316" 3.28125 7775395.79394921 445071.788063999 0.0596962242663115 445071.728367775 2.9799546024324e-06
"317" 3.29166666666667 7775724.27774841 444955.899041386 0.0255156983063397 444955.873525687 3.10766094467155e-05
"318" 3.30208333333333 7776052.61261583 444840.04018325 0.0109292452787779 444840.029254004 0.000278957651290093
"319" 3.3125 7776380.79847393 444724.211415882 0.00490938599264914 444724.206506496 0.00217370051053103
"320" 3.32291666666667 7776708.83439741 444608.412347446 0.00363180525338663 444608.408715641 0.0148152205753995
"321" 3.33333333333333 7777036.71450428 444492.641050505 0.0109832705748969 444492.630067234 0.0889234588527105
"322" 3.34375 7777364.40746005 444376.889315171 0.0574907064427282 444376.831824464 0.47291270765968
"323" 3.35416666666667 7777691.766613 444261.127482235 0.289519370746271 444260.837962864 2.24077125626002
"324" 3.36458333333333 7778018.18249124 444145.26713443 1.31653313024755 444143.9506013 9.50671560228442
"325" 3.375 7778341.39486073 444029.10541953 5.39909434302569 444023.706325187 36.2776805359946
"326" 3.38541666666667 7778653.8981174 443912.372866386 20.0440245814586 443892.328841804 125.026405141737
"327" 3.39583333333333 7778933.31452282 443795.444982354 67.6329459302149 443727.812036424 390.59927352361
"328" 3.40625 7779119.62149306 443682.441034996 208.199758859982 443474.241276136 1109.93214224197
"329" 3.41666666666667 7779067.80019082 443590.765080014 586.793372505927 443003.971707508 2877.61024330709
"330" 3.42708333333333 7778462.14219139 443574.522792741 1519.19498750144 442055.32780524 6825.77120997026
"331" 3.4375 7776683.92299454 443771.879954288 3624.28954313907 440147.590411149 14851.0354188702
"332" 3.44791666666667 7772644.56377759 444483.964163109 7990.97823346153 436492.985929647 29705.9728955876
"333" 3.45833333333333 7764634.36821178 446279.518854876 16329.547813522 429949.971041354 54741.4163377187
"334" 3.46875 7750281.69774076 450092.709768998 31012.6217797838 419080.087989214 93110.6418969792
"335" 3.47916666666667 7726739.71727677 457249.821468243 54888.5288208476 402361.292647396 146442.348424137
"336" 3.48958333333333 7691178.67165437 469347.803304126 90789.0754737704 378558.727830356 213339.144627077
"337" 3.5 7641541.57495854 487942.608842379 140773.783484043 347168.825358336 288388.341039368
"338" 3.51041666666667 7577356.19479413 514094.618179751 205317.676404564 308776.941775187 362408.700862555
"339" 3.52083333333333 7500283.23819197 547921.538646944 282762.727990607 265158.810656337 424231.49886896
"340" 3.53125 7414120.67936844 588352.0967404 369313.112288792 219038.984451608 463571.953755916
"341" 3.54166666666667 7324190.79521099 633209.212480728 459647.805856048 173561.40662468 473923.70090623
"342" 3.55208333333333 7236300.70172892 679609.688427965 547959.853449337 131649.834978628 454321.199245062
"343" 3.5625 7155633.27924993 724537.086758364 629065.458513136 95471.6282452286 409327.640272068
"344" 3.57291666666667 7085911.68813244 765396.460922285 699239.675337271 66156.7855850139 347396.405614549
"345" 3.58333333333333 7029026.61349503 800399.130228317 756589.490192917 43809.6400354006 278377.843645179
"346" 3.59375 6985125.86816376 828709.74876825 800964.57014021 27745.1786280402 211129.253053931
"347" 3.60416666666667 6953028.92949254 850370.618495314 833543.026346235 16827.5921490786 151943.595247563
"348" 3.61458333333333 6930777.42774877 866074.136213346 856281.129599163 9793.00661418266 104049.16669616
"349" 3.625 6916154.64514714 876875.826482474 871393.90963082 5481.91685165374 68000.5200720266
"350" 3.63541666666667 6907070.50919906 883930.302250736 880970.171747416 2960.13050332056 42548.4723910784
"351" 3.64583333333333 6901779.54702057 888301.219743069 886754.494303688 1546.72543938183 25573.9970112605
"352" 3.65625 6898953.143244 890859.519194243 890074.895221305 784.623972937539 14816.0883877137
"353" 3.66666666666667 6897653.83996937 892256.13445957 891868.452837222 387.681622348299 8301.60713246178
"354" 3.67708333333333 6897261.2758023 892942.458826488 892755.298035275 187.1607912129 4513.53715179922
"355" 3.6875 6897386.95237113 893212.334824804 893123.79475452 88.5400702837477 2388.67810155974
"356" 3.69791666666667 6897798.91478537 893246.97341022 893205.822281518 41.1511287027772 1234.08764657497
"357" 3.70833333333333 6898364.29249153 893153.043663866 893134.210015596 18.8336482707877 624.06723271519
"358" 3.71875 6899009.66249936 892990.863883593 892982.359199596 8.50468399675269 309.630668449658
"359" 3.72916666666667 6899695.70036307 892793.378820578 892789.583102265 3.79571831324348 151.041489539298
"360" 3.73958333333333 6900401.90918987 892578.049854046 892576.373030409 1.67682363796538 72.5754318536296
"361" 3.75 6901117.85559898 892353.89387907 892353.159661657 0.734217413171073 34.4052048349851
"362" 3.76041666666667 6901838.33761318 892125.462800635 892125.143723757 0.319076877474888 16.1142367018065
"363" 3.77083333333333 6902560.80829218 891895.009479527 891894.87162629 0.137853237467081 7.46581856800656
"364" 3.78125 6903284.04045782 891663.6297281 891663.570365958 0.0593621422390004 3.42523172395355
"365" 3.79166666666667 6904007.45117793 891431.848465017 891431.822858909 0.0256061070745351 1.55758335054405
"366" 3.80208333333333 6904730.76705423 891199.913750897 891199.902550153 0.0112007436294193 0.702611170045517
"367" 3.8125 6905453.86133781 890967.941402667 890967.936147108 0.00525555813121227 0.314623870184227
"368" 3.82291666666667 6906176.67590063 890735.984909793 890735.980916051 0.00399374178173111 0.139944107948706
"369" 3.83333333333333 6906899.18437032 890504.068733435 890504.057479655 0.0112537799594128 0.0618650844169056
"370" 3.84375 6907621.37492492 890272.203957863 890272.146774476 0.0571833862617939 0.0271943721915462
"371" 3.85416666666667 6908343.24235014 890040.395561392 890040.109231749 0.286329643270914 0.0118917484816816
"372" 3.86458333333333 6909064.78440818 889808.645759078 889807.345173529 1.30058554872755 0.00517506787435491
"373" 3.875 6909786.00019221 889576.955525132 889571.623092782 5.33243235022298 0.0022420367485537
"374" 3.88541666666667 6910506.88938658 889345.3252805 889325.529839966 19.7954405344911 0.000967304005230367
"375" 3.89583333333333 6911227.45193662 889113.755201017 889046.961997372 66.79320364533 0.000415719665368913
"376" 3.90625 6911947.68790217 888882.245354577 888676.631484389 205.613870188155 0.000178019416885267
"377" 3.91666666666667 6912667.59739304 888650.795761791 888071.291236366 579.504525425179 7.59739799366842e-05
"378" 3.92708333333333 6913387.18054073 888419.406422667 886919.082745652 1500.32367701477 3.23210420774993e-05
"379" 3.9375 6914106.4374861 888188.077328278 884608.808970801 3579.26835747731 1.37092258305557e-05
"380" 3.94791666666667 6914825.36837399 887956.808465839 880065.095245976 7891.71321986327 5.79861791255275e-06
"381" 3.95833333333333 6915543.97335091 887725.599820907 871598.900319183 16126.699501724 2.44619164998373e-06
"382" 3.96875 6916262.25256405 887494.451378331 856867.073881357 30627.3774969733 1.02937962249701e-06
"383" 3.97916666666667 6916980.20616086 887263.36312266 833056.669749873 54206.6933727864 4.32154728910538e-07
"384" 3.98958333333333 6917697.83428886 887032.335038318 797371.0586941 89661.2763442184 1.810241291661e-07
"385" 4 6918415.13709553 886801.367109677 747776.303080342 139025.064029335 7.56689770165511e-08
"386" 4.01041666666667 6919132.11472835 886570.459321091 683803.279661196 202767.179659895 3.15667879601887e-08
"387" 4.02083333333333 6919848.76733471 886339.611656907 607089.418519774 279250.193137133 1.31436983958663e-08
"388" 4.03125 6920565.09506196 886108.824101473 521383.393079295 364725.431022178 5.46285752622901e-09
"389" 4.04166666666667 6921281.09805738 885878.096639139 431940.127912981 453937.968726158 2.26660001375581e-09
"390" 4.05208333333333 6921996.77646817 885647.429254259 344494.443043585 541152.986210674 9.38896440466728e-10
"391" 4.0625 6922712.13044149 885416.82193119 264165.740804654 621251.081126535 3.88312190928579e-10
"392" 4.07291666666667 6923427.16012439 885186.274654291 194632.694741406 690553.579912885 1.60359792755956e-10
"393" 4.08333333333333 6924141.86566389 884955.78740793 137764.803072503 747190.984335427 6.61286600268902e-11
"394" 4.09375 6924856.24720695 884725.360176474 93710.5318771725 791014.828299301 2.72326928854527e-11
"395" 4.10416666666667 6925570.30490042 884494.992944296 61306.4044177564 823188.58852654 1.12001358363379e-11
"396" 4.11458333333333 6926284.03889113 884264.685695774 38620.4510763749 845644.234619399 4.60056865947989e-12
"397" 4.125 6926997.44932583 884034.43841529 23465.1576533494 860569.28076194 1.88745914189904e-12
"398" 4.13541666666667 6927710.53635117 883804.251087229 13777.6663860076 870026.584701222 7.73468117643541e-13
"399" 4.14583333333333 6928423.30011378 883574.12369598 7835.07040351196 875739.053292468 3.16610923038638e-13
"400" 4.15625 6929135.7407602 883344.056225936 4325.84866904485 879018.207556891 1.29463304666927e-13
"401" 4.16666666666667 6929847.85843691 883114.048661496 2324.56340051363 880789.485260983 5.28837779269461e-14
"402" 4.17708333333333 6930559.65329031 882884.10098706 1218.78708467609 881665.313902384 2.15809215169313e-14
"403" 4.1875 6931271.12546676 882654.213187035 624.980098607634 882029.233088427 8.79853598977863e-15
"404" 4.19791666666667 6931982.27511252 882424.38524583 314.143589137334 882110.241656692 3.59251087538701e-15
"405" 4.20833333333333 6932693.10237383 882194.617147858 155.098173950723 882039.518973908 1.97043416475636e-15
"406" 4.21875 6933403.60739682 881964.908877538 75.3543981152304 881889.554479423 2.34184044518033e-14
"407" 4.22916666666667 6934113.79032757 881735.260419293 36.087333905604 881699.173085388 7.91746023804879e-13
"408" 4.23958333333333 6934823.65131208 881505.671757546 17.0602059297135 881488.611551617 2.17930693730209e-11
"409" 4.25 6935533.19049633 881276.14287673 7.97189288586501 881268.170983844 4.8507025797469e-10
"410" 4.26041666666667 6936242.40802618 881046.673761276 3.68625591161397 881042.987505365 8.86621208163161e-09
"411" 4.27083333333333 6936951.30404745 880817.264395618 1.68850184936038 880815.575893769 1.34930828043912e-07
"412" 4.28125 6937659.87870577 880587.914764107 0.766860340930001 880587.147903766 1.73067867414628e-06
"413" 4.29166666666667 6938368.13214575 880358.62485031 0.345639898803101 880358.279210411 1.89123916158386e-05
"414" 4.30208333333333 6939076.06450254 880129.39463113 0.154769209215055 880129.239861921 0.000177777788411608
"415" 4.3125 6939783.67583561 879900.224035644 0.0690439090012095 879900.154991735 0.00144990384384719
"416" 4.32291666666667 6940490.96567283 879671.112697643 0.0315428867476147 879671.081154756 0.0103388629952632
"417" 4.33333333333333 6941197.93028035 879442.058678047 0.019960567650304 879442.03871748 0.0649053010925043
"418" 4.34375 6941904.54834119 879213.05279601 0.0439427403025865 879213.00885327 0.360965476867157
"419" 4.35416666666667 6942610.71485385 878984.057081052 0.203353938556461 878983.853727114 1.7884282153028
"420" 4.36458333333333 6943315.97170086 878754.935270625 0.954160233934869 878753.981110391 7.93429666303411
"421" 4.375 6944018.5350381 878525.266774692 4.07955838995258 878521.187216302 31.6651856823645
"422" 4.38541666666667 6944712.17992517 878293.956099965 15.8051169935988 878278.150982971 114.160439662339
"423" 4.39583333333333 6945377.37891615 878058.704998411 55.6614325239256 878003.043565887 373.224236143295
"424" 4.40625 6945958.93384133 877816.169992054 178.856618894337 877637.31337316 1110.34781498934
"425" 4.41666666666667 6946316.00665432 877565.749291626 526.256506970834 877039.492784655 3015.5353442161
"426" 4.42708333333333 6946123.93115635 877324.195191231 1422.59792920657 875901.597262025 7497.96094737465
"427" 4.4375 6944706.57498605 877164.199293472 3544.17711851992 873620.022174952 17113.3093184524
"428" 4.44791666666667 6940793.90771592 877294.123108235 8161.37173388874 869132.751374346 35938.5270401774
"429" 4.45833333333333 6932242.51826286 878189.990233236 17418.2650223771 860771.725210859 69588.0160900514
"430" 4.46875 6915826.75202292 880764.600156904 34541.6997088743 846222.900448029 124471.417920094
"431" 4.47916666666667 6887278.67003957 886509.80322063 63801.529348108 822708.273872522 206017.725912839
"432" 4.48958333333333 6841768.03586397 897496.75091642 110030.794378409 787465.956538012 316042.645956965
"433" 4.5 6774901.9129854 916113.421219352 177626.14439515 738487.276824202 450113.601642366
"434" 4.51041666666667 6684073.36401537 944507.866103647 269198.926872041 675308.939231606 596269.353091055
"435" 4.52083333333333 6569705.81580429 983878.383974816 384330.350781679 599548.033193137 736267.415514816
"436" 4.53125 6435829.61120411 1033900.94496014 518994.279625459 514906.665334676 849496.488812666
"437" 4.54166666666667 6289639.38965861 1092573.66302222 665999.180526648 426574.482495571 918309.709768367
"438" 4.55208333333333 6140133.33389207 1156563.45252132 816348.386917984 340215.065603337 932711.832310188
"439" 4.5625 5996340.00478317 1221897.3083682 961013.085634566 260884.222733635 892628.147433425
"440" 4.57291666666667 5865745.91402086 1284719.82824823 1092504.89805949 192214.93018874 807147.529632936
"441" 4.58333333333333 5753339.16567872 1341886.10333075 1205832.64047693 136053.462853812 691398.206695014
"442" 4.59375 5661368.99896509 1391289.74026101 1298743.2978756 92546.4423854123 562437.467623258
"443" 4.60416666666667 5589677.14955353 1431936.01201372 1371391.16671215 60544.8453015743 435548.670998274
"444" 4.61458333333333 5536355.01891001 1463821.79133275 1425681.09004452 38140.7012882301 321856.012139141
"445" 4.625 5498490.87978397 1487695.18738954 1464521.5175198 23173.6698697386 227522.188219407
"446" 4.63541666666667 5472836.04551991 1504764.98147161 1491158.4629667 13606.5185049109 154256.345213523
"447" 4.64583333333333 5456296.23468711 1516421.89663643 1508684.1540293 7737.74260713099 100574.111997068
"448" 4.65625 5446222.85785784 1524017.79729306 1519745.68418425 4272.11310881129 63234.5961064411
"449" 4.66666666666667 5440528.33513419 1528725.2836543 1526429.59545827 2295.68819602998 38447.1005922698
"450" 4.67708333333333 5437675.70089697 1531475.81277654 1530272.1647273 1203.64804923293 22668.1331940814
"451" 4.6875 5436597.47309544 1532957.65261952 1532340.43517019 617.217449327876 12995.0384947541
"452" 4.69791666666667 5436588.9144337 1533649.11679598 1533338.87458452 310.242211459601 7262.02652997608
"453" 4.70833333333333 5437205.00548006 1533865.51487181 1533712.34238315 153.172488654631 3965.45088556188
"454" 4.71875 5438175.51503986 1533805.39691573 1533730.97761095 74.4193047803555 2120.48845419481
"455" 4.72916666666667 5439341.91340254 1533588.89840375 1533553.25838057 35.6400231758466 1112.64424555786
"456" 4.73958333333333 5440613.98924126 1533286.21712926 1533269.36787575 16.8492535062916 573.901484609158
"457" 4.75 5441941.77156621 1532937.13596167 1532929.26212473 7.87383694064556 291.461590375318
"458" 4.76041666666667 5443298.23242779 1532563.60277416 1532559.96133746 3.64143670012465 145.953713782624
"459" 4.77083333333333 5444669.05976842 1532177.44219902 1532175.77370016 1.66849886048151 72.1600616377226
"460" 4.78125 5446046.81679601 1531784.89247012 1531784.13416422 0.758305902683677 35.2632910732538
"461" 4.79166666666667 5447427.70398747 1531389.18377582 1531388.84145814 0.342317686885561 17.050388039255
"462" 4.80208333333333 5448809.80938424 1530991.96108572 1530991.80726794 0.15381777587153 8.16439181361119
"463" 4.8125 5450192.18397288 1530594.04968258 1530593.98052547 0.0691571185600073 3.87472991428892
"464" 4.82291666666667 5451574.36254662 1530195.85808367 1530195.82596199 0.0321216882931787 1.82389303440953
"465" 4.83333333333333 5452956.11967007 1529797.58606288 1529797.56537989 0.0206829944718325 0.85207332294122
"466" 4.84375 5454337.3472809 1529399.33023955 1529399.28587254 0.0443670039523034 0.395298047293684
"467" 4.85416666666667 5455717.99413638 1529001.13687114 1529000.93507342 0.201797715505738 0.182208024663069
"468" 4.86458333333333 5457098.03622271 1528603.02789542 1528602.08461831 0.943277108859915 0.0834849461042745
"469" 4.875 5458477.46245492 1528205.01362236 1528200.98377161 4.02985075861539 0.0380390563207462
"470" 4.88541666666667 5459856.26783533 1527807.09885262 1527791.4891005 15.6097521227821 0.0172424071510322
"471" 4.89583333333333 5461234.4502102 1527409.28579798 1527354.31483288 54.9709651006992 0.00777791200188996
"472" 4.90625 5462612.00874501 1527011.57546294 1526834.93966448 176.635798458263 0.00349270494207842
"473" 4.91666666666667 5463988.94321318 1526613.9682929 1526094.24807067 519.720222222915 0.00156177770349405
"474" 4.92708333333333 5465365.25366655 1526216.46447602 1524811.53734711 1404.9271289153 0.000695582961386709
"475" 4.9375 5466740.94028365 1525819.06408281 1522318.91240976 3500.15167304643 0.000308642269691621
"476" 4.94791666666667 5468116.00330043 1525421.76713025 1517361.7764912 8059.9906390591 0.00013646912118758
"477" 4.95833333333333 5469490.44297861 1525024.57361114 1507822.68055501 17201.8930561289 6.01414617780681e-05
"478" 4.96875 5470864.25959143 1524627.48350733 1490514.86633455 34112.6171727778 2.64213686956852e-05
"479" 4.97916666666667 5472237.45341717 1524230.49679583 1461221.52123063 63008.9755652081 1.15731960482047e-05
"480" 4.98958333333333 5473610.02473633 1523833.61345146 1415169.64180752 108663.971643934 5.05518750132261e-06
"481" 5 5474981.97383031 1523436.83344806 1348017.19465981 175419.638788247 2.20227419027906e-06
"482" 5.01041666666667 5476353.30098082 1523040.15675907 1257185.27138474 265854.885374335 9.57007316484037e-07
"483" 5.02083333333333 5477724.00646965 1522643.58335774 1143087.45989239 379556.123465349 4.14881690456041e-07
"484" 5.03125 5479094.09057854 1522247.11321724 1009699.88349337 512547.229723865 1.79452700685359e-07
"485" 5.04166666666667 5480463.55358917 1521850.7463107 864124.740346006 657726.005964697 7.74534100175062e-08
"486" 5.05208333333333 5481832.39578308 1521454.48261127 715246.938536554 806207.544074712 3.33611350180626e-08
"487" 5.0625 5483200.61744168 1521058.32209206 571983.13341273 949075.188679334 1.43414422255563e-08
"488" 5.07291666666667 5484568.2188463 1520662.26472623 441728.681359937 1078933.58336629 6.15369416327941e-09
"489" 5.08333333333333 5485935.2002781 1520266.3104869 329412.764406553 1190853.54608035 2.63576655687704e-09
"490" 5.09375 5487301.56201814 1519870.45934723 237260.409942828 1282610.04940441 1.12704319706008e-09
"491" 5.10416666666667 5488667.30434734 1519474.71128038 165119.239188952 1354355.47209143 4.81137619245804e-10
"492" 5.11458333333333 5490032.4275465 1519079.06625949 111108.070936148 1407970.99532335 2.05080248704538e-10
"493" 5.125 5491396.93189629 1518683.52425776 72354.5848488737 1446328.93940888 8.72836671492335e-11
"494" 5.13541666666667 5492760.81767725 1518288.08524833 45653.0897145721 1472634.99553376 3.70957351890657e-11
"495" 5.14583333333333 5494124.08516979 1517892.74920442 27949.7701365462 1489942.97906787 1.57442700530819e-11
"496" 5.15625 5495486.7346542 1517497.51609919 16630.4153344418 1500867.10076475 6.67348851114988e-12
"497" 5.16666666666667 5496848.76641065 1517102.38590585 9634.40269276476 1507467.98321308 2.825127946736e-12
"498" 5.17708333333333 5498210.18071915 1516707.3585976 5444.53924174122 1511262.81935586 1.19453781139636e-12
"499" 5.1875 5499570.97785964 1516312.43414765 3007.03679410768 1513305.39735354 5.04497372611415e-13
"500" 5.19791666666667 5500931.15811189 1515917.61252922 1626.17856099738 1514291.43396822 2.12833836348171e-13
"501" 5.20833333333333 5502290.72175554 1515522.89371553 862.631232102154 1514660.26248343 8.98750404817575e-14
"502" 5.21875 5503649.66907012 1515128.27767982 449.611455886083 1514678.66622393 4.64654691133129e-14
"503" 5.22916666666667 5505008.00033503 1514733.76439532 230.609737019478 1514503.1546583 3.34573299289512e-13
"504" 5.23958333333333 5506365.71582956 1514339.35383528 116.563136877212 1514222.7906984 9.25323809726695e-12
"505" 5.25 5507722.81583283 1513945.04597295 58.1361639482038 1513886.909809 2.16571253516638e-10
"506" 5.26041666666667 5509079.30062387 1513550.84078159 28.6442318257902 1513522.19654976 4.16020862083785e-09
"507" 5.27083333333333 5510435.17048157 1513156.73823446 13.9568666382921 1513142.78136783 6.6466762602187e-08
"508" 5.28125 5511790.42568468 1512762.73830479 6.7314486130448 1512756.00685617 8.9417175022883e-07
"509" 5.29166666666667 5513145.06651132 1512368.84096524 3.2164104761844 1512365.62455476 1.02403891399235e-05
"510" 5.30208333333333 5514499.09323538 1511975.0461836 1.52378131502863 1511973.52240229 0.000100814494751854
"511" 5.3125 5515852.50609471 1511581.35388969 0.716346915083942 1511580.63754277 0.000860641853565154
"512" 5.32291666666667 5517205.30506323 1511187.76375877 0.334824268968573 1511187.42893451 0.00642104681048803
"513" 5.33333333333333 5518557.48841528 1510794.27398428 0.158359672615185 1510794.1156246 0.0421621386652507
"514" 5.34375 5519909.04480937 1510400.87522551 0.0916009527970593 1510400.78362455 0.245201504099306
"515" 5.35416666666667 5521259.91484438 1510007.52457871 0.143360382912262 1510007.38121833 1.27026502845537
"516" 5.36458333333333 5522609.82600851 1509614.04783501 0.562472077469289 1509613.48536293 5.89238265097685
"517" 5.375 5523957.66415836 1509219.81935389 2.45228312123645 1509217.36707077 24.5901951932985
"518" 5.38541666666667 5525299.34547515 1508822.85149525 9.89227122696785 1508812.95922402 92.7201120716282
"519" 5.39583333333333 5526621.4007061 1508417.56730909 36.3516867095559 1508381.21562238 317.125074490213
"520" 5.40625 5527883.74581338 1507990.21285255 121.92061612161 1507868.29223642 987.390933714461
"521" 5.41666666666667 5528978.5188152 1507511.28267494 374.481011756728 1507136.80166318 2807.84164366812
"522" 5.42708333333333 5529642.90485116 1506926.92686011 1056.90182682459 1505870.02503328 7314.36797716946
"523" 5.4375 5529296.75183588 1506157.83131804 2749.46732808087 1503408.36398996 17501.3364226071
"524" 5.44791666666667 5526780.72105896 1505124.61784961 6611.81123400888 1498512.8066156 38556.1971729597
"525" 5.45833333333333 5520003.28884079 1503828.26698011 14736.0597364195 1489092.20724369 78369.2904454007
"526" 5.46875 5505578.0919194 1502509.09608162 30509.7019368917 1471999.39414473 147226.873434027
"527" 5.47916666666667 5478639.29035806 1501870.43621769 58800.4994265566 1443069.93679113 256008.975259613
"528" 5.48958333333333 5433110.43115206 1503278.01460851 105687.891675019 1397590.12293349 412581.154506574
"529" 5.5 5362670.43666344 1508769.01677046 177497.159992298 1331271.85677817 617031.81835766
"530" 5.51041666666667 5262409.67271568 1520711.52123111 279143.25544377 1241568.26578733 857638.832151418
"531" 5.52083333333333 5130729.40654305 1541118.68335404 412230.882924457 1128887.80042959 1110056.66792376
"532" 5.53125 4970669.63068368 1570883.08520069 573725.893708479 997157.191492207 1341291.03349276
"533" 5.54166666666667 4789917.13886266 1609336.70104165 755946.288823306 853390.412218348 1517678.28185277
"534" 5.55208333333333 4599344.6301824 1654384.33918801 948022.33861594 706362.000572065 1613787.50771992
"535" 5.5625 4410679.2495882 1703105.4938007 1138227.64640448 564877.847396219 1618619.87980461
"536" 5.57291666666667 4234247.8892654 1752475.35116611 1316233.90871266 436241.442453449 1537022.89899217
"537" 5.58333333333333 4077516.18645723 1799893.08160296 1474572.34515772 325320.736445242 1386605.19154479
"538" 5.59375 3944618.90860014 1843417.04323121 1609103.92630974 234313.116921469 1192084.49572505
"539" 5.60416666666667 3836664.60194309 1881783.44615773 1718715.34837248 163068.097785243 979318.200231118
"540" 5.61458333333333 3752452.15726525 1914330.8530703 1804602.98629933 109727.866770976 770629.501179176
"541" 5.625 3689292.88660278 1940906.96735656 1869451.18332624 71455.7840303192 582131.673617468
"542" 5.63541666666667 3643753.549996 1961775.41739865 1916689.43733412 45085.9800645369 423012.884369068
"543" 5.64583333333333 3612238.18712186 1977513.22828895 1949910.6537213 27602.5745676502 296304.633730169
"544" 5.65625 3591388.72511633 1988894.35826217 1972470.52726798 16423.8309941851 200487.310197442
"545" 5.66666666666667 3578317.08954036 1996770.0843646 1987255.36018091 9514.72418369099 131320.219926662
"546" 5.67708333333333 3570698.77531797 2001965.29736211 1996588.38932964 5376.90803246779 83448.7714424669
"547" 5.6875 3566766.16837419 2005206.03978483 2002236.35506979 2969.68471504126 51558.3980653501
"548" 5.69791666666667 3565240.86738272 2007083.05753593 2005477.07776409 1605.97977184421 31038.4758505288
"549" 5.70833333333333 3565238.84151571 2008046.13186256 2007194.21448622 851.917376338313 18243.9990247408
"550" 5.71875 3566172.91538092 2008418.73564207 2007974.70743147 444.028210598734 10490.8230071255
"551" 5.72916666666667 3567666.95791546 2008422.29320612 2008194.54623418 227.746971943003 5912.42242101098
"552" 5.73958333333333 3569487.73992553 2008201.9936293 2008086.87654965 115.117079659118 3271.33363494054
"553" 5.75 3571494.80377732 2007849.52377823 2007792.10788114 57.4158970864842 1779.77054783684
"554" 5.76041666666667 3573605.74987951 2007420.9030728 2007392.61275401 28.2903187927263 953.453569862471
"555" 5.77083333333333 3575773.36321104 2006949.37674878 2006935.59134646 13.7854023173563 503.606134165146
"556" 5.78125 3577971.15645897 2006454.17280348 2006447.52306418 6.6497392941702 262.569782502124
"557" 5.79166666666667 3580184.55137237 2005946.16047221 2005942.98210709 3.17836512352388 135.275182251119
"558" 5.80208333333333 3582405.66150039 2005431.3597384 2005429.85297678 1.50676162223125 68.9324942253153
"559" 5.8125 3584630.28666282 2004913.04435677 2004912.33499995 0.70935682682641 34.7724229035281
"560" 5.82291666666667 3586856.2215095 2004392.96558403 2004392.633011 0.332573029697365 17.3775080692497
"561" 5.83333333333333 3589082.32305455 2003872.046414 2003871.88811399 0.158300013045262 8.60965593282751
"562" 5.84375 3591308.00596311 2003350.76679558 2003350.67442549 0.092370086819439 4.2316051714363
"563" 5.85416666666667 3593532.97380828 2002829.37325404 2002829.22976798 0.143486057009855 2.06440577461799
"564" 5.86458333333333 3595757.07806664 2002307.99100243 2002307.43361145 0.557390975879928 1.00018915768384
"565" 5.875 3597980.24511283 2001786.68298273 2001784.25925678 2.42372595420509 0.481473562294104
"566" 5.88541666666667 3600202.43887376 2001265.48053039 2001255.70923768 9.77129270328451 0.230384761851402
"567" 5.89583333333333 3602423.64193263 2000744.3991025 2000708.49707841 35.9020240954727 0.109621940015131
"568" 5.90625 3604643.84606354 2000223.44625405 2000103.03825363 120.408000418429 0.0518872238111965
"569" 5.91666666666667 3606863.04753329 1999702.62564119 1999332.79459629 369.831044898115 0.0244391601538964
"570" 5.92708333333333 3609081.24478898 1999181.93901174 1998138.16430675 1043.77470499152 0.011457949669088
"571" 5.9375 3611298.43732873 1998661.38718627 1995946.07233546 2715.31485080012 0.00534864337899732
"572" 5.94791666666667 3613514.62515415 1998140.97053786 1991611.29052381 6529.68001404972 0.00248661324505247
"573" 5.95833333333333 3615729.80850655 1997620.68922504 1983067.68163257 14553.0075924687 0.00115160587093832
"574" 5.96875 3617943.98774073 1997100.54330401 1966969.8366657 30130.7066383184 0.000531405321811006
"575" 5.97916666666667 3620157.16326487 1996580.5327825 1938510.46233999 58070.0704425095 0.000244378307104707
"576" 5.98958333333333 3622369.33551209 1996060.65764535 1891685.63920045 104375.018444903 0.000112020124269785
"577" 6 3624580.50492707 1995540.91786666 1820248.65989219 175292.257974473 5.11920118079007e-05
"578" 6.01041666666667 3626790.67195972 1995021.31341554 1719345.62829051 275675.685125027 2.33266244569806e-05
"579" 6.02083333333333 3628999.83706229 1994501.84425876 1587391.77318631 407110.071072446 1.06001282412608e-05
"580" 6.03125 3631208.000688 1993982.510362 1427383.55217909 566598.95818291 4.80442493223407e-06
"581" 6.04166666666667 3633415.16329039 1993463.31169049 1246907.53703801 746555.774652479 2.17220234551136e-06
"582" 6.05208333333333 3635621.32532305 1992944.24820919 1056698.43135416 936245.816855035 9.79809194118923e-07
"583" 6.0625 3637826.48723946 1992425.31988301 868336.964043263 1124088.35583975 4.40976546390837e-07
"584" 6.07291666666667 3640030.64949298 1991906.52667678 692023.138227361 1299883.38844942 1.98047548247098e-07
"585" 6.08333333333333 3642233.81253674 1991387.86855535 535132.95550334 1456254.91305201 8.87662358196122e-08
"586" 6.09375 3644435.97682372 1990869.34548354 401754.029150421 1589115.31633312 3.97092955909161e-08
"587" 6.10416666666667 3646637.14280667 1990350.95742619 292985.833323773 1697365.12410242 1.77313513146801e-08
"588" 6.11458333333333 3648837.31093816 1989832.70434816 207646.855509344 1782185.84883882 7.90375925392335e-09
"589" 6.125 3651036.48167054 1989314.5862143 143086.097411609 1846228.48880269 3.51724498854628e-09
"590" 6.13541666666667 3653234.65545595 1988796.60298947 95916.6630230704 1892879.9399664 1.56272101037486e-09
"591" 6.14583333333333 3655431.83274635 1988278.75463853 62590.2787115875 1925688.47592695 6.93268140144529e-10
"592" 6.15625 3657628.01399347 1987761.04112639 39792.9347790941 1947968.10634729 3.071081481274e-10
"593" 6.16666666666667 3659823.19964885 1987243.46241791 24674.1832064712 1962569.27921144 1.35856213875181e-10
"594" 6.17708333333333 3662017.39016381 1986726.01847801 14939.6467982386 1971786.37167977 6.00194533953405e-11
"595" 6.1875 3664210.58598949 1986208.70927159 8844.53196031585 1977364.17731128 2.648218633144e-11
"596" 6.19791666666667 3666402.78757679 1985691.53476357 5126.89162940511 1980564.64313417 1.16704758052653e-11
"597" 6.20833333333333 3668593.99537644 1985174.49491888 2914.04565668347 1982260.4492622 5.1371589366334e-12
"598" 6.21875 3670784.20983896 1984657.58970245 1626.34292134562 1983031.24678111 2.26136667985002e-12
"599" 6.22916666666667 3672973.43141465 1984140.81907923 892.464371044207 1983248.35470818 1.0938207578885e-12
"600" 6.23958333333333 3675161.66055361 1983624.18301417 482.160494388215 1983142.02251978 3.54713875658007e-12
"601" 6.25 3677348.89770574 1983107.68147223 256.765944980742 1982850.91552725 7.69167898012419e-11
"602" 6.26041666666667 3679535.14332075 1982591.3144184 134.931409879925 1982456.38300852 1.54971045525287e-09
"603" 6.27083333333333 3681720.39784813 1982075.08181763 70.0430056417892 1982005.03881199 2.60019837119886e-08
"604" 6.28125 3683904.66173713 1981558.98363491 35.9502238775157 1981523.03341104 3.67028432173581e-07
"605" 6.29166666666667 3686087.93543673 1981043.01983491 18.2598728949804 1981024.75996201 4.40676371850568e-06
"606" 6.30208333333333 3688270.21939439 1980527.19037947 9.18535573070743 1980518.00502374 4.5451984553736e-05
"607" 6.3125 3690451.51404606 1980011.49520686 4.57944882978171 1980006.91575803 0.000406286479955418
"608" 6.32291666666667 3692631.81973979 1979495.93408563 2.2644752000273 1979493.66961043 0.0031724729972842
"609" 6.33333333333333 3694811.13623075 1978980.50571951 1.11220954171575 1978979.39350997 0.0217944301710331
"610" 6.34375 3696989.45975305 1978465.20295407 0.548512634806674 1978464.65444144 0.132577571614976
"611" 6.35416666666667 3699166.76805836 1977949.99024081 0.302967777338609 1977949.68727303 0.718293339925104
"612" 6.36458333333333 3701342.95276971 1977434.7102949 0.337322893021291 1977434.372972 3.48447825728633
"613" 6.375 3703517.54774851 1976918.74267567 1.0450825802868 1976917.69759309 15.2078686043734
"614" 6.38541666666667 3705688.75763631 1976399.89956626 4.18623890591625 1976395.71332736 59.9792638034836
"615" 6.39583333333333 3707850.35714599 1975871.26857196 15.9698255820816 1975855.29874637 214.625109390756
"616" 6.40625 3709982.84852128 1975313.24973359 55.8886816748032 1975257.36105192 699.365460986981
"617" 6.41666666666667 3712030.93317049 1974675.93311407 179.247598160724 1974496.68551591 2082.25796010205
"618" 6.42708333333333 3713852.33046851 1973845.2486199 528.35345427397 1973316.89516563 5682.03502523962
"619" 6.4375 3715114.58508794 1972587.76625909 1435.73245135468 1971152.03380774 14249.8601567882
"620" 6.44791666666667 3715112.29142798 1970478.0575311 3606.95799215728 1966871.09953894 32923.3788281979
"621" 6.45833333333333 3712488.82039542 1966832.6420257 8399.02094060571 1958433.6210851 70220.3946890793
"622" 6.46875 3704890.38368692 1960702.17052107 18166.4237410638 1942535.74678 138474.427943688
"623" 6.47916666666667 3688666.94341943 1950990.3946707 36560.4941917921 1914429.90047891 252756.593140318
"624" 6.48958333333333 3658847.03960815 1936741.56170238 68554.817114715 1868186.74458766 427335.171624484
"625" 6.5 3609678.13248229 1917542.27551329 119905.105931356 1797637.16958193 669559.927548188
"626" 6.51041666666667 3535910.43383446 1893852.98515922 195865.409707543 1697987.57545168 972849.23588929
"627" 6.52083333333333 3434620.72546943 1867036.90349886 299364.025726656 1567672.87777221 1312352.30517119
"628" 6.53125 3306863.25796759 1839004.29301647 429351.981736915 1409652.31127955 1647032.99990766
"629" 6.54166666666667 3158224.65754132 1811665.48982206 580247.284112865 1231418.2057092 1929121.8918305
"630" 6.55208333333333 2997808.92676612 1786521.03193904 742949.11593666 1043571.91600238 2117445.04048249
"631" 6.5625 2836065.79553699 1764559.31892731 907009.006005367 857550.312921943 2188544.71267861
"632" 6.57291666666667 2682484.2832124 1746363.92958701 1062937.23651546 683426.693071553 2140973.76593488
"633" 6.58333333333333 2544049.22797638 1732232.09700412 1203746.66516257 528485.431841553 1992250.8600439
"634" 6.59375 2424751.97190255 1722205.95237117 1325442.5870766 396763.365294566 1771388.06741358
"635" 6.60416666666667 2325910.06032544 1716049.90156367 1426703.59216753 289346.30939614 1510744.74356705
"636" 6.61458333333333 2246866.64314174 1713250.04428744 1508182.61536004 205067.428927396 1239752.48714853
"637" 6.625 2185729.85293416 1713076.52411111 1571767.86697115 141308.657139964 981346.264366153
"638" 6.63541666666667 2139982.09574301 1714698.88937192 1619973.71871858 94725.170653337 750776.127085201
"639" 6.64583333333333 2106917.70392332 1717315.89975931 1655503.12658076 61812.7731785509 556047.846518171
"640" 6.65625 2083928.96329874 1720260.23234141 1680961.61004924 39298.6222921708 399267.655201056
"641" 6.66666666666667 2068676.06925923 1723054.93779753 1698687.25900141 24367.6787961229 278342.595424238
"642" 6.67708333333333 2059172.47929958 1725419.38664394 1710665.3199487 14754.0666952477 188660.393849926
"643" 6.6875 2053809.63796555 1727238.06616792 1718503.39960671 8734.66656120678 124511.962018743
"644" 6.69791666666667 2051339.8890022 1728511.6883028 1723448.48082005 5063.20748275038 80137.4274233006
"645" 6.70833333333333 2050833.44154067 1729307.74041881 1726429.89050514 2877.84991367447 50376.7462875346
"646" 6.71875 2051622.82324438 1729720.93362996 1728114.79035774 1606.14327222877 30979.2352223921
"647" 6.72916666666667 2053245.29589436 1729847.09729603 1728965.71619397 881.381102062785 18664.6147651968
"648" 6.73958333333333 2055390.26369628 1729769.30939481 1729293.13529771 476.174097100538 11033.4897600999
"649" 6.75 2057855.37137743 1729552.90277412 1729299.32333357 253.57944054904 6408.52653536947
"650" 6.76041666666667 2060512.33722015 1729245.77221961 1729112.51386339 133.258356219624 3662.04804740341
"651" 6.77083333333333 2063281.84401546 1728881.17165385 1728811.99564668 69.176007163039 2061.29609613223
"652" 6.78125 2066115.9542138 1728481.19657048 1728445.68983894 35.5067315485283 1144.18803494992
"653" 6.79166666666667 2068986.29080779 1728060.00040175 1728041.96426912 18.0361326303315 626.969432653421
"654" 6.80208333333333 2071876.37077953 1727626.37134955 1727617.29700953 9.07434002083362 339.46995567238
"655" 6.8125 2074776.78379727 1727185.62152259 1727181.09587484 4.52564775762402 181.778054042243
"656" 6.82291666666667 2077682.24157338 1726740.88736206 1726738.6479317 2.23943036193462 96.3414956190401
"657" 6.83333333333333 2080589.81496748 1726293.98276356 1726292.881286 1.10147756099049 50.5747829602722
"658" 6.84375 2083497.90300172 1725845.9376106 1725845.3928284 0.544782200354393 26.3143722851784
"659" 6.85416666666667 2086405.64133187 1725397.32707881 1725397.02479207 0.302286746390652 13.5786059714719
"660" 6.86458333333333 2089312.56863609 1724948.46765682 1724948.13144252 0.336214298851653 6.95285045855677
"661" 6.875 2092218.44135912 1724499.53116129 1724498.49598002 1.03518126966578 3.53458231935976
"662" 6.88541666666667 2095123.13227437 1724050.6097299 1724046.47241311 4.13731679094932 1.78477868858799
"663" 6.89583333333333 2098026.57564698 1723601.75221749 1723585.97769265 15.7745248484071 0.895547412675248
"664" 6.90625 2100928.73793324 1723152.98425858 1723097.78675761 55.1975009673125 0.446706780433762
"665" 6.91666666666667 2103829.60229142 1722704.31917107 1722527.295141 177.024030064932 0.221587073819687
"666" 6.92708333333333 2106729.16047373 1722255.76380719 1721733.97057755 521.793229646387 0.109345277988556
"667" 6.9375 2109627.40862048 1721807.32165712 1720389.42105679 1417.90060033222 0.0536937821613126
"668" 6.94791666666667 2112524.34509647 1721358.99447797 1717796.83969425 3562.15478371426 0.0262446493088704
"669" 6.95833333333333 2115419.96938666 1720910.7831407 1712616.09329065 8294.68985005593 0.0127721966436807
"670" 6.96875 2118314.28153647 1720462.68806656 1702521.92790802 17940.7601585419 0.00619020880321312
"671" 6.97916666666667 2121207.28187008 1720014.70945009 1683908.37345156 36106.3359985223 0.00298853995406083
"672" 6.98958333333333 2124098.9708495 1719566.8473723 1651863.62804647 67703.2193258309 0.0014375372533996
"673" 7 2126989.34900445 1719119.10185772 1600703.476956 118415.624901726 0.000689082558843755
"674" 7.01041666666667 2129878.41689768 1718671.47290291 1525239.13809167 193432.334811236 0.000329227054841484
"675" 7.02083333333333 2132766.17510795 1718223.96049063 1422578.69055147 295645.269939158 0.000156807396408022
"676" 7.03125 2135652.62422162 1717776.56459693 1293758.07530569 424018.489291239 7.44653257993176e-05
"677" 7.04166666666667 2138537.76482861 1717329.28519454 1144289.94552776 573039.339666788 3.52633377525983e-05
"678" 7.05208333333333 2141421.59752043 1716882.12225463 983162.065884499 733720.056370136 1.66546540745829e-05
"679" 7.0625 2144304.12288917 1716435.0757476 820693.114469199 895741.961278396 7.8459940943912e-06
"680" 7.07291666666667 2147185.3415271 1715988.14564345 666254.925816312 1049733.21982714 3.68734909621821e-06
"681" 7.08333333333333 2150065.25402641 1715541.33191205 526747.846479656 1188793.48543239 1.72896003418495e-06
"682" 7.09375 2152943.86097914 1715094.63452317 406116.958220446 1308977.67630273 8.08923698536768e-07
"683" 7.10416666666667 2155821.16297707 1714648.05344657 305667.255861477 1408980.79758509 3.77682413899388e-07
"684" 7.11458333333333 2158697.16061177 1714201.58865195 224753.916331421 1489447.67232053 1.75988654407666e-07
"685" 7.125 2161571.85447453 1713755.24010907 161512.18472765 1552243.05538142 8.18504325429431e-08
"686" 7.13541666666667 2164445.24515639 1713309.00778765 113458.923232774 1599850.08455488 3.79990856876808e-08
"687" 7.14583333333333 2167317.3332481 1712862.89165743 77924.7525058052 1634938.13915163 1.76106972694157e-08
"688" 7.15625 2170188.11934018 1712416.89168816 52336.5193166984 1660080.37237147 8.14825528086493e-09
"689" 7.16666666666667 2173057.60402285 1711971.0078496 34385.1779808608 1677585.82986874 3.76416796903226e-09
"690" 7.17708333333333 2175925.78788608 1711525.2401115 22110.143085435 1689415.09702606 1.73627928847692e-09
"691" 7.1875 2178792.67151957 1711079.58844363 13923.7778942255 1697155.81054941 7.9973249457231e-10
"692" 7.19791666666667 2181658.25551276 1710634.05281578 8594.5897991256 1702039.46301665 3.67850484377053e-10
"693" 7.20833333333333 2184522.54045479 1710188.63319772 5204.79613466005 1704983.83706306 1.6897593335802e-10
"694" 7.21875 2187385.52693458 1709743.32955925 3095.52278759443 1706647.80677166 7.75233204040386e-11
"695" 7.22916666666667 2190247.21554075 1709298.14187018 1809.97962122676 1707488.16224895 3.55444593093101e-11
"696" 7.23958333333333 2193107.60686166 1708853.0701003 1041.5560071249 1707811.51409318 1.69552107217386e-11
"697" 7.25 2195966.70148541 1708408.11421944 590.488957665947 1707817.62526178 2.55242293540967e-11
"698" 7.26041666666667 2198824.49999984 1707963.27419742 330.137820766905 1707633.13637665 3.87746724128556e-10
"699" 7.27083333333333 2201681.00299251 1707518.55000408 182.198746890364 1707336.35125718 6.77804718738368e-09
"700" 7.28125 2204536.21105069 1707073.94160923 99.3458363181401 1706974.59577291 1.00410730239181e-07
"701" 7.29166666666667 2207390.12476142 1706629.44898263 53.5636205044852 1706575.88536213 1.26448546583747e-06
"702" 7.30208333333333 2210242.7447112 1706185.07209302 28.5786897174542 1706156.4934033 1.36696082252595e-05
"703" 7.3125 2213094.07148414 1705740.81090022 15.1000548219637 1705725.7108454 0.000127993519783724
"704" 7.32291666666667 2215944.10564663 1705296.66529598 7.90621786430385 1705288.75907811 0.00104639749885403
"705" 7.33333333333333 2218792.84764116 1704852.63471764 4.10488380637639 1704848.52983383 0.00752355991918536
"706" 7.34375 2221640.29713815 1704408.71594009 2.11577376417861 1704406.60016633 0.0478857460267677
"707" 7.35416666666667 2224486.44955116 1703964.89196737 1.09012097931912 1703963.80184639 0.271404655273302
"708" 7.36458333333333 2227331.27944163 1703521.08264545 0.597906665061872 1703520.48473878 1.37718995034814
"709" 7.375 2230174.67025761 1703076.94997036 0.515233463506751 1703076.43473689 6.28732556829993
"710" 7.38541666666667 2233016.14900744 1702631.21583887 1.18954274899826 1702630.02629612 25.9405948350672
"711" 7.39583333333333 2235853.99034662 1702179.53345928 4.28152708127388 1702175.25193219 97.1222189842264
"712" 7.40625 2238682.5068583 1701708.57178149 15.4463797383309 1701693.12540175 331.220905119231
"713" 7.41666666666667 2241484.70237607 1701181.38708836 51.666542690316 1701129.72054567 1032.47078512926
"714" 7.42708333333333 2244214.426421 1700505.34375063 159.092931275658 1700346.25081936 2950.99212596605
"715" 7.4375 2246757.63815138 1699470.18931476 451.785749397667 1699018.40356537 7755.68540521922
"716" 7.44791666666667 2248857.73762778 1697644.42845655 1186.40067883498 1696458.02777771 18789.1140415439
"717" 7.45833333333333 2249989.45750274 1694229.97251635 2888.33485354148 1691341.63766281 42043.6834769745
"718" 7.46875 2249177.76730425 1687905.75459747 6532.89055291727 1681372.86404456 87022.347985932
"719" 7.47916666666667 2244793.10236673 1676740.68356606 13750.1526687925 1662990.53089727 166737.686157926
"720" 7.48958333333333 2234416.43375573 1658303.9118827 26960.0601750407 1631343.85170766 295768.516420855
"721" 7.5 2214937.28036339 1630093.76421273 49274.5420492103 1580819.22216352 485514.30909566
"722" 7.51041666666667 2183059.8583792 1590283.77604665 83991.4597816313 1506292.31626502 737129.301578149
"723" 7.52083333333333 2136253.33086088 1538551.44506573 133644.307703048 1404907.13736268 1034983.87304031
"724" 7.53125 2073872.26750469 1476568.25394537 198881.496041292 1277686.75790408 1345249.15946414
"725" 7.54166666666667 1997884.03200005 1407813.86960647 277738.518136282 1130075.35147019 1622790.70131721
"726" 7.55208333333333 1912700.32335336 1336754.93974118 365805.904814417 970949.03492676 1824570.87178562
"727" 7.5625 1824106.79912247 1267797.52719779 457299.2215318 810498.305665986 1922941.82363493
"728" 7.57291666666667 1737830.44016207 1204470.15632435 546491.576932173 657978.579392176 1912167.33592621
"729" 7.58333333333333 1658406.15146537 1149051.63699105 628847.151855203 520204.485135849 1806244.40051136
"730" 7.59375 1588680.19970598 1102590.14872138 701518.050707215 401072.098014169 1631113.34157547
"731" 7.60416666666667 1529883.44435797 1065141.59833896 763271.396587078 301870.201751877 1415991.25939426
"732" 7.61458333333333 1482010.81079965 1036072.1195289 814110.136119622 221961.983409273 1187050.63781
"733" 7.625 1444264.47379893 1014335.90429071 854830.051365658 159505.852925048 964300.48368553
"734" 7.63541666666667 1415426.86062596 998696.39044853 886646.872028152 112049.518420378 760989.75383352
"735" 7.64583333333333 1394124.49911537 987889.241228978 910932.481133749 76956.7600952291 584424.270114683
"736" 7.65625 1378994.12984241 980735.204412366 929048.815481429 51686.388930937 437309.932218977
"737" 7.66666666666667 1368777.77132823 976210.830955418 942252.788296539 33958.0426588798 319119.277985697
"738" 7.67708333333333 1362371.16984712 973483.304415822 951647.813774649 21835.490641173 227273.620325583
"739" 7.6875 1358842.76270367 971915.629949339 958164.811874306 13750.8180750333 158088.303075911
"740" 7.69791666666667 1357433.84966398 971049.833444163 962562.003250381 8487.83019378158 107485.996062535
"741" 7.70833333333333 1357546.68029809 970576.934712681 965436.789505478 5140.14520720276 71497.2609297843
"742" 7.71875 1358725.16998448 970302.081528912 967245.007864212 3057.07366469985 46572.8884132034
"743" 7.72916666666667 1360631.97500871 970111.330653917 968323.83088819 1787.49976572688 29739.454821365
"744" 7.73958333333333 1363024.93535772 969943.92468736 968915.303029541 1028.62165781939 18636.1525331227
"745" 7.75 1365735.10812063 969771.448853138 969188.291005016 583.157848122862 11472.9772222054
"746" 7.76041666666667 1368647.76357735 969583.516296683 969257.475455321 326.04084136186 6946.42473660175
"747" 7.77083333333333 1371686.92996484 969378.736752635 969198.797259011 179.939493624326 4140.64422923459
"748" 7.78125 1374803.46813644 969159.492390199 969061.376593672 98.1157965264611 2432.39102737769
"749" 7.79166666666667 1377966.27881974 968929.203686066 968876.301391068 52.9022949970884 1409.52545065393
"750" 7.80208333333333 1381156.07176728 968691.083070998 968662.855340314 28.2277306845689 806.449506310647
"751" 7.8125 1384361.10164473 968447.696684984 968432.780156102 14.9165288818006 455.944016946722
"752" 7.82291666666667 1387574.33839933 968200.916084755 968193.104030685 7.81205406980024 254.927135730926
"753" 7.83333333333333 1390791.64021839 967952.025789283 967947.967849437 4.05793984649112 141.060829021286
"754" 7.84375 1394010.60229478 967701.868885277 967699.775347426 2.09353785063104 77.2991740436881
"755" 7.85416666666667 1397229.8471266 967450.979731385 967449.89910652 1.08062486501223 41.9750813672766
"756" 7.86458333333333 1400448.59554423 967199.687507727 967199.092983848 0.594523878802013 22.5998823215582
"757" 7.875 1403666.411998 966948.190214221 966947.677337607 0.512876613686321 12.0711698885999
"758" 7.88541666666667 1406883.05574216 966696.604533165 966695.425724703 1.17880846191917 6.39932458397328
"759" 7.89583333333333 1410098.39515962 966444.998009002 966440.765626438 4.23238256422592 3.36866158727708
"760" 7.90625 1413312.35909715 966193.409128654 966178.150586276 15.2585423776161 1.76157502053302
"761" 7.91666666666667 1416524.90956212 965941.859513652 965890.830742718 51.0287709335937 0.915448402869222
"762" 7.92708333333333 1419736.02657703 965690.361155325 965533.240466727 157.120688597826 0.472946029359399
"763" 7.9375 1422945.69986561 965438.920625199 964992.743002361 446.177622838363 0.242984690103357
"764" 7.94791666666667 1426153.92433308 965187.541483837 964015.874451788 1171.6670320492 0.124185263398929
"765" 7.95833333333333 1429360.69763091 964936.225638494 962083.766167171 2852.45947132372 0.0631552869077483
"766" 7.96875 1432566.01885575 964684.974098164 958233.232265869 6451.74183229463 0.031967876927169
"767" 7.97916666666667 1435769.88785954 964433.787388509 950854.437613422 13579.349775087 0.0161098032440487
"768" 7.98958333333333 1438972.30488649 964182.665777414 937557.504463726 26625.1613136873 0.00808424783226477
"769" 8 1442173.27038318 963931.609396401 915269.160983846 48662.4484125547 0.00404069229332425
"770" 8.01041666666667 1445372.78490005 963680.618305402 880732.51248206 82948.1058233419 0.00201199249202508
"771" 8.02083333333333 1448570.84904041 963429.692527022 831445.536495343 131984.156031678 0.00099823612745407
"772" 8.03125 1451767.46343431 963178.832064535 766767.877274709 196410.954789826 0.000493575103697767
"773" 8.04166666666667 1454962.62872518 962928.036911267 688639.637944108 274288.398967159 0.000243252930945632
"774" 8.05208333333333 1458156.34556307 962677.307055445 601415.512368345 361261.7946871 0.000119513003983303
"775" 8.0625 1461348.61460116 962426.64248271 510808.079618579 451618.562864131 5.85447192039042e-05
"776" 8.07291666666667 1464539.4364941 962176.04317739 422473.090396138 539702.952781251 2.85979691928499e-05
"777" 8.08333333333333 1467728.81189707 961925.509123154 340890.018958916 621035.490164238 1.39319992152157e-05
"778" 8.09375 1470916.74146539 961675.040303344 268871.383727307 692803.656576037 6.7697879695009e-06
"779" 8.10416666666667 1474103.22585429 961424.636701136 207634.746310781 753789.890390355 3.2814789432076e-06
"780" 8.11458333333333 1477288.26571882 961174.298299632 157177.197091978 803997.101207653 1.58687905454082e-06
"781" 8.125 1480471.86171377 960924.025081893 116712.839461094 844211.185620799 7.65670251414601e-07
"782" 8.13541666666667 1483654.01449367 960673.817030967 85041.0455661789 875632.771464788 3.68642240626284e-07
"783" 8.14583333333333 1486834.72471275 960423.674129894 60806.9741678978 899616.699961996 1.77122262225522e-07
"784" 8.15625 1490013.99302496 960173.596361715 42665.6067053499 917507.989656365 8.49343083711585e-08
"785" 8.16666666666667 1493191.82008396 959923.583709476 29375.6435655455 930547.94014393 4.06509163110708e-08
"786" 8.17708333333333 1496368.20654311 959673.636156219 19847.377368286 939826.258787933 1.94208428204042e-08
"787" 8.1875 1499543.15305547 959423.753684997 13161.4522111488 946262.301473848 9.26206838506406e-09
"788" 8.19791666666667 1502716.66027381 959173.936278862 8569.06618953116 950604.870089331 4.40981189598353e-09
"789" 8.20833333333333 1505888.7288506 958924.183920872 5480.23872442268 953443.94519645 2.09620032848845e-09
"790" 8.21875 1509059.35943803 958674.496594091 3444.79507369091 955229.7015204 9.94885731147908e-10
"791" 8.22916666666667 1512228.55268797 958424.874281586 2129.75108228024 956295.123199306 4.71486668057164e-10
"792" 8.23958333333333 1515396.309252 958175.316966427 1296.06900443602 956879.247961991 2.23212246537724e-10
"793" 8.25 1518562.62978143 957925.824631691 776.979802013907 957148.844829677 1.07966846746177e-10
"794" 8.26041666666667 1521727.51492724 957676.397260458 459.22740279048 957217.169857668 1.06236569186787e-10
"795" 8.27083333333333 1524890.96534013 957427.034835812 267.814262312983 957159.220573499 1.0702522034142e-09
"796" 8.28125 1528052.98167052 957177.737340842 154.230366250545 957023.506974592 1.63019178597177e-08
"797" 8.29166666666667 1531213.5645685 956928.504758622 87.7739462632363 956840.730812358 2.15292365242935e-07
"798" 8.30208333333333 1534372.71468387 956679.337072032 49.400841865546 956629.936230167 2.44049302929659e-06
"799" 8.3125 1537530.43266583 956430.234262152 27.5151773055481 956402.719084846 2.39471929079896e-05
"800" 8.32291666666667 1540686.71916093 956181.196295443 15.1760323697347 956166.020263074 0.000205061433922881
"801" 8.33333333333333 1543841.57479763 955932.223035499 8.29382415690878 955923.929211342 0.00154365500479032
"802" 8.34375 1546995.00008774 955683.313709536 4.49390447815697 955678.819805058 0.0102833158775883
"803" 8.35416666666667 1550146.9948681 955434.464067497 2.41649188939467 955432.047575608 0.0609880314651537
"804" 8.36458333333333 1553297.55550128 955185.652994292 1.29597872909178 955184.357015563 0.323787681472608
"805" 8.375 1556446.66238388 954936.78646744 0.721963866393139 954936.064503574 1.54649155045791
"806" 8.38541666666667 1559594.23016961 954687.488528545 0.542119078366104 954686.946409467 6.67557892788828
"807" 8.39583333333333 1562739.93013172 954436.405018995 0.955270301163131 954435.449748693 26.1518849887266
"808" 8.40625 1565882.62117597 954179.129395894 3.03243195407387 954176.09696394 93.3385732607627
"809" 8.41666666666667 1569018.71168229 953902.67456245 10.3282985320244 953892.346263918 304.579164346118
"810" 8.42708333333333 1572137.91831924 953572.306344069 33.1082988828947 953539.198045186 911.649262951851
"811" 8.4375 1575213.40195106 953103.621348171 98.2065994495732 953005.414748722 2510.25107493076
"812" 8.44791666666667 1578181.22871733 952310.246572921 269.56551558646 952040.681057335 6375.07700843151
"813" 8.45833333333333 1580902.38526411 950818.802177407 686.228361113064 950132.573816294 14964.1227216269
"814" 8.46875 1583101.44753716 947953.561406764 1623.68937461095 946329.872032153 32514.1713196582
"815" 8.47916666666667 1584283.45339913 942619.792754148 3577.05449573592 939042.738258412 65445.249761495
"816" 8.48958333333333 1583649.01009932 933256.966629175 7345.98435117951 925910.982277996 122017.176298063
"817" 8.5 1580057.19592488 917971.365085647 14071.8560469613 903899.509038686 210525.435340158
"818" 8.51041666666667 1572112.43823885 894942.826788412 25150.9451570721 869791.88163134 335679.206619295
"819" 8.52083333333333 1558440.515013 863075.608081827 41958.4498391408 821117.158242687 494018.023320089
"820" 8.53125 1538132.97193113 822646.9664404 65404.0284549659 757242.937985434 670884.267096495
"821" 8.54166666666667 1511196.74966509 775567.2605147 95482.0370621343 680085.223452566 841945.316016489
"822" 8.55208333333333 1478760.2483668 725009.876199457 131065.262602689 593944.613596769 980007.719462863
"823" 8.5625 1442880.83914948 674559.931767227 170097.207081275 504462.724685952 1064008.91730246
"824" 8.57291666666667 1406033.94575058 627327.923236819 210102.872693333 417225.050543487 1085239.9133503
"825" 8.58333333333333 1370540.29146695 585416.911333207 248761.490850473 336655.420482734 1047970.92852476
"826" 8.59375 1338167.59258807 549836.316375455 284304.901142252 265531.415233203 965463.969034128
"827" 8.60416666666667 1309989.32561121 520714.38011188 315658.908551414 205055.471560466 854452.739989967
"828" 8.61458333333333 1286445.2616924 497607.595460501 342382.879634823 155224.715825678 730690.422229177
"829" 8.625 1267499.83681192 479774.494527963 364511.480193345 115263.014334619 606553.53679315
"830" 8.63541666666667 1252814.32654947 466367.22903162 382382.575382751 83984.6536488687 490430.346317813
"831" 8.64583333333333 1241889.25527051 456546.487257734 396494.864637256 60051.6226204774 387160.120756851
"832" 8.65625 1234165.26383116 449542.645343279 407407.034574095 42135.6107691843 298871.217138782
"833" 8.66666666666667 1229087.08908075 444684.522476297 415673.784328481 29010.7381478156 225826.908233099
"834" 8.67708333333333 1226140.39764487 441409.820974548 421808.987040355 19600.8339341932 167117.058028019
"835" 8.6875 1224870.58076443 439264.847691506 426266.885046669 12997.9626448379 121169.034983146
"836" 8.69791666666667 1224890.15497302 437897.300935317 429434.676796485 8462.62413883274 86106.6990824066
"837" 8.70833333333333 1225879.05937808 437044.373167377 431632.206476273 5412.166691104 59995.7601680946
"838" 8.71875 1227580.52197438 436518.092728589 433116.085010387 3402.00771820245 41005.5330386285
"839" 8.72916666666667 1229794.25076033 436189.78680083 434086.487341551 2103.2994592794 27507.1467803226
"840" 8.73958333333333 1232368.22991047 435975.319666905 434695.346124765 1279.97354213956 18122.2962076263
"841" 8.75 1235190.11747361 435822.278099765 435054.945534061 767.33256570324 11734.4227825774
"842" 8.76041666666667 1238179.00110273 435699.686021974 435246.158675499 453.527346474915 7473.60683406662
"843" 8.77083333333333 1241278.02436301 435590.307912485 435325.815937185 264.49197529986 4685.6618912052
"844" 8.78125 1244448.15962405 435485.247110336 435332.928071521 152.319038815844 2894.27731210611
"845" 8.79166666666667 1247663.20293044 435380.376535814 435293.688383893 86.6881519212247 1762.75123158111
"846" 8.80208333333333 1250905.92160451 435274.114767037 435225.323042709 48.7917243281004 1059.42006794014
"847" 8.8125 1254165.20052077 435166.121288622 435138.943362161 27.1779264611571 628.787222225619
"848" 8.82291666666667 1257433.99895889 435056.580034084 435041.587974544 14.9920595395508 368.820061038238
"849" 8.83333333333333 1260707.93163685 434945.836482958 434937.64114072 8.19534223791693 213.94447113547
"850" 8.84375 1263984.30976436 434834.233809928 434829.79118523 4.44262469788133 122.813592723244
"851" 8.85416666666667 1267261.50870367 434722.053038927 434719.662021988 2.39101693874862 69.8098061446633
"852" 8.86458333333333 1270538.56014757 434609.502469927 434608.218048104 1.28442182272519 39.3151410840618
"853" 8.875 1273814.89433535 434496.727026296 434496.009489995 0.717536300660611 21.9487119586671
"854" 8.88541666666667 1277090.18006168 434383.823093225 434383.283168822 0.539924402939848 12.1529244420342
"855" 8.89583333333333 1280364.22702427 434270.852602253 434269.90466004 0.947942212290668 6.67693479911679
"856" 8.90625 1283636.92712501 434157.85426127 434154.854961456 2.99929981477581 3.64154978259727
"857" 8.91666666666667 1286908.21967826 434044.851713479 434034.647178823 10.2045346554178 1.97234755820792
"858" 8.92708333333333 1290178.07105425 433931.859120102 433899.157563519 32.7015565833742 1.06128500652222
"859" 8.9375 1293446.46290996 433818.884819462 433721.893626266 96.9911931957676 0.567523934197475
"860" 8.94791666666667 1296713.38545965 433705.933647341 433439.712190486 266.221456854827 0.301704503310675
"861" 8.95833333333333 1299978.83366644 433593.008369875 432915.299929752 677.708440122518 0.159498728423371
"862" 8.96875 1303242.80510739 433480.110549122 431876.586407219 1603.5241419027 0.0838752915886762
"863" 8.97916666666667 1306505.29878736 433367.241056202 429834.616854017 3532.6242021848 0.0438861699608125
"864" 8.98958333333333 1309766.31448554 433254.400370613 425999.664663722 7254.7357068915 0.0228531496406574
"865" 9 1313025.85239809 433141.58875233 419244.531404117 13897.0573482131 0.0118465032746135
"866" 9.01041666666667 1316283.91294429 433028.806339509 408190.286462404 24838.5198771051 0.00611441065307319
"867" 9.02083333333333 1319540.49666197 432916.053203333 391478.814781345 41437.2384219883 0.00314288134003239
"868" 9.03125 1322795.60415156 432803.329378474 368211.758120133 64591.5712583413 0.00160913872111796
"869" 9.04166666666667 1326049.2360463 432690.63487985 338394.690140117 94295.9447397334 0.000820784585175397
"870" 9.05208333333333 1329301.39299647 432577.969711778 303140.821495464 129437.148216314 0.000417165594729117
"871" 9.0625 1332552.07566104 432465.333872917 264481.103931744 167984.229941174 0.000211300429307898
"872" 9.07291666666667 1335801.2847034 432352.72735893 224859.790304699 207492.937054231 0.000106676768378655
"873" 9.08333333333333 1339049.02078904 432240.150163901 186568.820122346 245671.330041555 5.3688109194658e-05
"874" 9.09375 1342295.2845844 432127.602281087 151354.389328874 280773.212952214 2.69390868835932e-05
"875" 9.10416666666667 1345540.07675626 432015.083703319 120277.34902455 311737.73467877 1.34784081065715e-05
"876" 9.11458333333333 1348783.39797139 431902.594423202 93772.8589050637 338129.735518138 6.72506893347518e-06
"877" 9.125 1352025.24889648 431790.134433229 71806.6841962626 359983.450236966 3.34661614587582e-06
"878" 9.13541666666667 1355265.63019794 431677.703725835 54045.1565704972 377632.547155338 1.66116231818311e-06
"879" 9.14583333333333 1358504.54254197 431565.302293427 39995.7715196947 391569.530773732 8.22543308457125e-07
"880" 9.15625 1361741.98659446 431452.930128398 29106.7825362868 402346.147592111 4.06337813735241e-07
"881" 9.16666666666667 1364977.96302102 431340.587223136 20830.3810618382 410510.206161298 2.00279523999944e-07
"882" 9.17708333333333 1368212.47248696 431228.273570025 14659.0773840134 416569.196186012 9.85017117430503e-08
"883" 9.1875 1371445.51565729 431115.989161452 10144.2718472582 420971.717314194 4.8344169989632e-08
"884" 9.19791666666667 1374677.09319673 431003.733989803 6903.575850957 424100.158138846 2.36794147271591e-08
"885" 9.20833333333333 1377907.20576968 430891.508047464 4621.11836881569 426270.389678648 1.15759357728119e-08
"886" 9.21875 1381135.85404026 430779.311326825 3043.47614038655 427735.835186439 5.64845600051533e-09
"887" 9.22916666666667 1384363.03867229 430667.143820279 1972.9608278078 428694.182992471 2.75119053776975e-09
"888" 9.23958333333333 1387588.76032925 430555.005520217 1259.52710567557 429295.478414542 1.33770033424636e-09
"889" 9.25 1390813.01967438 430442.896419035 792.285608261807 429650.610810774 6.49566117704102e-10
"890" 9.26041666666667 1394035.81737057 430330.816509131 491.367843562079 429839.448665569 3.20347633691128e-10
"891" 9.27083333333333 1397257.15408042 430218.765782902 300.649374197067 429918.116408705 2.62830833534651e-10
"892" 9.28125 1400477.03046626 430106.744232752 181.60403870364 429925.140194048 1.88164696408182e-09
"893" 9.29166666666667 1403695.44719008 429994.751851079 108.363902275783 429886.387948803 2.51197103385346e-08
"894" 9.30208333333333 1406912.40491358 429882.788630263 63.9167757129063 429818.87185455 2.98302453727269e-07
"895" 9.3125 1410127.90429815 429770.854562444 37.2893638771178 429733.565198567 3.06828250424161e-06
"896" 9.32291666666667 1413341.94600455 429658.949637736 21.5304598521154 429637.419177884 2.75274385613725e-05
"897" 9.33333333333333 1416554.53069095 429547.073831237 12.3102400168196 429534.763591221 0.000217006999382
"898" 9.34375 1419765.65899941 429435.227020343 6.97365211536852 429428.253368227 0.0015133449081997
"899" 9.35416666666667 1422975.33147526 429323.408520796 3.91627055269399 429319.492250243 0.00939308199431126
"900" 9.36458333333333 1426183.54814222 429211.614781128 2.18212667685529 429209.432654451 0.0521790813769494
"901" 9.375 1429390.30650604 429099.829194415 1.21122216717165 429098.617972248 0.260738450149591
"902" 9.38541666666667 1432595.59317196 428987.981927298 0.689968559717945 428987.291958738 1.17747178291639
"903" 9.39583333333333 1435799.35228313 428875.808208702 0.486349478524714 428875.321859224 4.82596572046878
"904" 9.40625 1439001.37868581 428762.400152829 0.69882306298607 428761.701329766 18.0223087701228
"905" 9.41666666666667 1442200.99218406 428644.934565576 1.94777454155729 428642.986791035 61.545961540063
"906" 9.42708333333333 1445396.14184324 428515.431534093 6.25128040471782 428509.180253689 192.839637530917
"907" 9.4375 1448581.18470647 428353.353544925 19.2352213328937 428334.118323592 556.055685222126
"908" 9.44791666666667 1451741.9251211 428110.530625945 55.0884242656625 428055.442201679 1479.58771163739
"909" 9.45833333333333 1454845.68187907 427684.038564944 146.494269040209 427537.544295904 3641.34288233539
"910" 9.46875 1457823.62924026 426874.026566729 362.292682360613 426511.733884368 8303.18891703862
"911" 9.47916666666667 1460543.5033803 425329.912061572 834.781969290409 424495.130092282 17560.981095894
"912" 9.48958333333333 1462774.6746215 422502.477926616 1794.66147487108 420707.816451744 34455.5917722728
"913" 9.5 1464156.08092355 417639.716809488 3603.11999999599 414036.596809492 62672.2090846508
"914" 9.51041666666667 1464189.49172922 409878.268113727 6758.59821710275 403119.669896624 105531.938405596
"915" 9.52083333333333 1462288.46646965 398463.644342653 11847.8529142446 386615.791428409 164242.131199803
"916" 9.53125 1457902.63231475 383059.448178768 19421.6854005807 363637.762778188 236004.842254947
"917" 9.54166666666667 1450697.4993904 364006.190831735 29815.1023721493 334191.088459586 313221.737317745
"918" 9.55208333333333 1440718.45549163 342358.413158712 42983.2626593996 299375.150499313 384875.000179911
"919" 9.5625 1428449.66747849 319638.166318954 58442.4945610863 261195.671757867 439856.029426847
"920" 9.57291666666667 1414725.97465678 297424.866113886 75358.3240227274 222066.542091158 470534.885504859
"921" 9.58333333333333 1400538.44883227 276991.09474146 92739.8646703291 184251.230071131 474680.523927062
"922" 9.59375 1386824.59841185 259123.844385536 109649.604346554 149474.240038982 455094.571771155
"923" 9.60416666666667 1374320.37110902 244134.673421068 125351.428441431 118783.244979638 417721.953711265
"924" 9.61458333333333 1363500.69580371 231978.123017442 139370.124093219 92607.998924223 369477.578704644
"925" 9.625 1354592.11790379 222393.48722088 151478.794915924 70914.6923049552 316640.618571257
"926" 9.63541666666667 1347624.55138211 215020.954130332 161647.152287776 53373.8018425561 264053.754521357
"927" 9.64583333333333 1342493.4000295 209478.367051173 169979.426052081 39498.9409990925 214965.358930238
"928" 9.65625 1339015.05147996 205404.10807515 176658.890909236 28745.2171659144 171234.79546234
"929" 9.66666666666667 1336969.21044055 202477.170886403 181905.544117811 20571.6267685918 133669.178545999
"930" 9.67708333333333 1336127.86719204 200424.125300086 185947.141068919 14476.9842311677 102354.98160266
"931" 9.6875 1336273.40087221 199019.354074174 189001.091583319 10018.2624908549 76927.4926418296
"932" 9.69791666666667 1337208.82228617 198082.037045443 191264.213992501 6817.82305294279 56768.5754084685
"933" 9.70833333333333 1338762.69380634 197471.529405911 192907.810702966 4563.71870294474 41143.7587653049
"934" 9.71875 1340790.5665073 197081.900191471 194076.225937742 3005.67425372872 29294.129020156
"935" 9.72916666666667 1343174.18309695 196836.094728024 194887.63763742 1948.45709060409 20495.9632449077
"936" 9.73958333333333 1345819.29399709 196680.122292723 195436.236512141 1243.88578058161 14097.0726199608
"937" 9.75 1348652.68917491 196577.638296558 195795.189849278 782.448447279718 9535.82919699347
"938" 9.76041666666667 1351618.89512397 196505.209524774 196019.940784241 485.268740533516 6347.23475480942
"939" 9.77083333333333 1354676.87298301 196448.426487739 196151.507076288 296.919411450434 4159.68588547361
"940" 9.78125 1357796.95400705 196398.896028904 196219.543150264 179.352878639677 2685.70410044804
"941" 9.79166666666667 1360958.15681984 196352.043457732 196245.020913799 107.022543933288 1709.46607443574
"942" 9.80208333333333 1364145.95139575 196305.591867526 196242.464320709 63.1275468164248 1073.38463909062
"943" 9.8125 1367350.47311999 196258.565148753 196221.734244225 36.8309045280726 665.319316241829
"944" 9.82291666666667 1370565.14900784 196210.669254623 196189.401495251 21.2677593724308 407.349568882212
"945" 9.83333333333333 1373785.67584139 196161.930225325 196149.7681517 12.1620736251406 246.513849267501
"946" 9.84375 1377009.28263279 196112.49649538 196105.604718784 6.89177659645765 147.542362490366
"947" 9.85416666666667 1380234.21257338 196062.540230664 196058.667857492 3.87237317177886 87.3868990015156
"948" 9.86458333333333 1383459.36799665 196012.214612447 196010.054842523 2.15976992399511 51.2472481877903
"949" 9.875 1386684.07244097 195961.640349997 195960.439425059 1.20092493831029 29.7726225976089
"950" 9.88541666666667 1389907.91440819 195910.905874719 195910.219729512 0.6861452071714 17.1435552197162
"951" 9.89583333333333 1393130.64666325 195860.072793381 195859.587739092 0.485054289547157 9.78868512642617
"952" 9.90625 1396352.122432 195809.182436295 195808.487549035 0.694887259633449 5.54469663881031
"953" 9.91666666666667 1399572.25560821 195758.261714177 195756.333391369 1.92832280816769 3.11702203746829
"954" 9.92708333333333 1402790.9962928 195707.327722655 195701.149354137 6.17836851882822 1.73971562724812
"955" 9.9375 1406008.31595829 195656.391097691 195637.390078319 19.0010193724234 0.964384458022237
"956" 9.94791666666667 1409224.19856237 195605.45833774 195551.049491597 54.4088461431378 0.531132802474501
"957" 9.95833333333333 1412438.63528616 195554.533350375 195409.854120559 144.679229815461 0.290720247323875
"958" 9.96875 1415651.62145215 195503.618451802 195145.821496784 357.796955018361 0.158196303106403
"959" 9.97916666666667 1418863.15473691 195452.714997068 194628.298103985 824.416893083553 0.0856027902844365
"960" 9.98958333333333 1422073.23414435 195401.82376924 193629.451171609 1772.37259763106 0.0460748811263273
"961" 10 1425281.85942112 195350.945215484 191792.579104167 3558.36611131741 0.0246735960085939
"962" 10.0104166666667 1428489.03072643 195300.07958805 188625.433211563 6674.64637648766 0.0131490184263924
"963" 10.0208333333333 1431694.74844707 195249.227027301 183548.54566171 11700.6813655903 0.00697495777823866
"964" 10.03125 1434899.01309445 195198.387610008 176017.957421924 19180.4301880835 0.00368354766513485
"965" 10.0416666666667 1438101.82524783 195147.561377132 165702.823370552 29444.7380065799 0.00193709689221179
"966" 10.0520833333333 1441303.18552308 195096.748349634 152647.427618048 42449.3207315869 0.00101455536748218
"967" 10.0625 1444503.09455565 195045.948537395 137329.433629024 57716.5149083707 0.000529314771368814
"968" 10.0729166666667 1447701.55299137 194995.161944198 120572.949449364 74422.2124948345 0.000275129023727954
"969" 10.0833333333333 1450898.56148146 194944.3885705 103356.55245377 91587.8361167302 0.000142498169007597
"970" 10.09375 1454094.12067987 194893.628414948 86606.1088252031 108287.519589745 7.35521432804685e-05
"971" 10.1041666666667 1457288.23124185 194842.881475217 71048.5889999219 123794.292475295 3.78402346993097e-05
"972" 10.1145833333333 1460480.89382319 194792.147748457 57153.3026201954 137638.845128261 1.94062145166311e-05
"973" 10.125 1463672.10907982 194741.42723154 45144.3274789933 149597.099752547 9.92223355372795e-06
"974" 10.1354166666667 1466861.8776676 194690.719921192 35051.5761371723 159639.14378402 5.05836284778879e-06
"975" 10.1458333333333 1470050.20024223 194640.025814061 26772.1134151046 167867.912398956 2.57152128468089e-06
"976" 10.15625 1473237.07745916 194589.344906752 20124.9412794549 174464.403627297 1.30375242476768e-06
"977" 10.1666666666667 1476422.50997357 194538.677195853 14892.7953181158 179645.881877738 6.59277048797058e-07
"978" 10.1770833333333 1479606.49844037 194488.02267794 10850.7493598207 183637.27331812 3.32544232534611e-07
"979" 10.1875 1482789.04351419 194437.381349584 7784.09428878017 186653.287060804 1.67331735647224e-07
"980" 10.1979166666667 1485970.14584935 194386.753207353 5498.45668661133 188888.296520742 8.40023719191519e-08
"981" 10.2083333333333 1489149.80609988 194336.138247816 3824.66209595328 190511.476151863 4.20750117748178e-08
"982" 10.21875 1492328.02491952 194285.536467541 2620.1593628778 191665.377104663 2.10285758012743e-08
"983" 10.2291666666667 1495504.80296171 194234.947863097 1768.23857305495 192466.709290042 1.04877003678582e-08
"984" 10.2395833333333 1498680.1408796 194184.372431053 1175.87906847656 193008.493362576 5.21994502878959e-09
"985" 10.25 1501854.03932603 194133.810167979 770.822456726749 193362.987711252 2.59297985260448e-09
"986" 10.2604166666667 1505026.49895356 194083.261070448 498.314324452536 193584.946745995 1.28608930045813e-09
"987" 10.2708333333333 1508197.52041445 194032.725135029 317.846439668856 193714.878695361 6.46755532969615e-10
"988" 10.28125 1511367.10436065 193982.202358297 200.132747280563 193782.069611017 4.95523277385302e-10
"989" 10.2916666666667 1514535.25144384 193931.692736825 124.4618530468 193807.230883779 2.79406825503621e-09
"990" 10.3020833333333 1517701.96231539 193881.196267185 76.4902190129578 193804.706048172 3.29880660840643e-08
"991" 10.3125 1520867.23762636 193830.712945921 46.4794621891123 193784.233483732 3.54832566816822e-07
"992" 10.3229166666667 1524031.0780275 193780.24276933 27.9403918662024 193752.302377464 3.33393032456429e-06
"993" 10.3333333333333 1527193.48416892 193729.785731782 16.624365752655 193713.16136603 2.75136935702256e-05
"994" 10.34375 1530354.4566982 193679.341814479 9.79527559543456 193669.546538883 0.000200779614813537
"995" 10.3541666666667 1533513.99624803 193628.91091915 5.71818372231328 193623.192735428 0.00130362545305773
"996" 10.3645833333333 1536672.10336829 193578.492521553 3.30892175016009 193575.183599802 0.00757347244292944
"997" 10.375 1539828.77819027 193528.084059976 1.89954625602168 193526.18451372 0.0395714007213289
"998" 10.3854166666667 1542984.01894383 193477.674241665 1.08558564826941 193476.588656016 0.186835756149704
"999" 10.3958333333333 1546137.81607878 193427.218135406 0.632510355615094 193426.58562505 0.800594869288166
"1000" 10.40625 1549290.13128691 193376.553939557 0.433729040760835 193376.120210517 3.12589186932408
"1001" 10.4166666666667 1552440.82995667 193325.152782195 0.538861222562642 193324.613920972 11.1620575743693
"1002" 10.4270833333333 1555589.48461172 193271.441574854 1.32618520855905 193270.115389645 36.5764290841026
"1003" 10.4375 1558734.85747725 193211.15366785 4.0055247449908 193207.148143105 110.332222153078
"1004" 10.4479166666667 1561873.66867395 193133.721636646 11.8415413069919 193121.880095339 307.238972955563
"1005" 10.4583333333333 1564997.94997426 193015.234083124 32.7954024654971 192982.438680659 791.77091625392
"1006" 10.46875 1568089.94269343 192806.311118617 84.6251957690684 192721.685922848 1892.1368553188
"1007" 10.4791666666667 1571113.37239425 192414.203434633 203.612124154882 192210.591310478 4199.12368694715
"1008" 10.4895833333333 1574000.54299725 191681.622392491 457.470135566858 191224.152256924 8660.01642652881
"1009" 10.5 1576636.77015157 190371.017709447 960.919525730691 189410.098183716 16594.7427938629
"1010" 10.5104166666667 1578847.66554711 188170.707916751 1888.41270685035 186282.295209901 29520.0318180299
"1011" 10.5208333333333 1580399.6561319 184742.100353358 3473.62658794963 181268.473765408 48681.3366336389
"1012" 10.53125 1581026.01871595 179814.869244584 5983.43726033616 173831.431984248 74331.1438082635
"1013" 10.5416666666667 1580483.89398609 173305.341860824 9660.90727515633 163644.434585668 105048.45474482
"1014" 10.5520833333333 1578630.45935214 165400.316507228 14649.1009034783 150751.21560375 137576.695859122
"1015" 10.5625 1575488.00529049 156549.486539919 20925.9817086485 135623.50483127 167491.182972448
"1016" 10.5729166666667 1571264.95252346 147358.533644722 28283.3605628741 119075.173081848 190490.940915238
"1017" 10.5833333333333 1566319.98317431 138435.372816802 36362.7311713071 102072.641645494 203665.998304586
"1018" 10.59375 1561085.63963911 130261.924589824 44731.6491815409 85530.2754082828 206134.464421128
"1019" 10.6041666666667 1555984.19021486 123133.874812917 52967.8605817634 70166.0142311538 198893.290203084
"1020" 10.6145833333333 1551364.02266414 117166.254651004 60722.9167561708 56443.3378948335 184155.791403168
"1021" 10.625 1547468.3486179 112337.02855281 67753.4879064587 44583.5406463514 164579.639400135
"1022" 10.6354166666667 1544432.86460217 108539.886388233 73923.7229527907 34616.1634354421 142667.829721868
"1023" 10.6458333333333 1542301.76325627 105628.807545388 79189.2577305586 26439.5498148291 120436.575379614
"1024" 10.65625 1541051.31076486 103448.603147754 83573.652996677 19874.9501510774 99313.2926186792
"1025" 10.6666666666667 1540613.45266027 101852.598348079 87144.7994181767 14707.7989299025 80179.4118217413
"1026" 10.6770833333333 1540895.58371725 100711.118300132 89995.1542435202 10715.9640566116 63478.6764886199
"1027" 10.6875 1541795.31271269 99914.3833453085 92226.979771304 7687.40357400452 49337.9683659225
"1028" 10.6979166666667 1543210.54873052 99372.4164954425 93942.25788708 5430.15860836251 37673.8051273549
"1029" 10.7083333333333 1545045.82417499 99013.5225449224 95236.3663244037 3777.15622051864 28275.6204724049
"1030" 10.71875 1547215.8378973 98782.1499305611 96194.533875616 2587.61605494502 20866.4381920975
"1031" 10.7291666666667 1549647.04841027 98636.5230218868 96890.2450311787 1746.27799070806 15145.0940504365
"1032" 10.7395833333333 1552277.94712888 98546.2413127444 97384.9644221123 1161.27689063213 10814.4986336819
"1033" 10.75 1555058.47135051 98489.9735301775 97728.7215599932 761.251970184363 7599.57077877271
"1034" 10.7604166666667 1557948.89311385 98453.3488533756 97961.2198673255 492.128986050093 5257.49507048502
"1035" 10.7708333333333 1560918.43358733 98427.1233306047 98113.2204232777 313.902907326964 3582.26505899578
"1036" 10.78125 1563943.78833432 98405.6665876304 98208.0151117406 197.651475889819 2405.0746680053
"1037" 10.7916666666667 1567007.69607137 98385.7771376572 98262.8565588897 122.920578767505 1591.88440561815
"1038" 10.8020833333333 1570097.63786689 98365.8027516295 98290.2578953221 75.5448563074302 1039.29566469526
"1039" 10.8125 1573204.71477515 98345.0212150967 98299.1143175011 45.9068975956248 669.655493366363
"1040" 10.8229166666667 1576322.72082087 98323.2276184623 98295.6294965651 27.5981218971961 426.080671974752
"1041" 10.8333333333333 1579447.40584225 98300.4749533922 98284.0522890221 16.422664370142 267.85710415031
"1042" 10.84375 1582575.90867568 98276.9216347908 98267.2432295677 9.6784052231521 166.4657188228
"1043" 10.8541666666667 1585706.33424304 98252.7491649057 98247.097206394 5.6519585117669 102.327020105458
"1044" 10.8645833333333 1588837.44646718 98228.1229468063 98224.8503232063 3.27262360003494 62.2480572419319
"1045" 10.875 1591968.45072679 98203.1777621788 98201.2970077929 1.88075438595762 37.4928685247817
"1046" 10.8854166666667 1595098.84317139 98178.016066205 98176.9391625036 1.07690370142977 22.3700515590678
"1047" 10.8958333333333 1598228.30847537 98152.7120136693 98152.0825583225 0.629455346803542 13.2275385687412
"1048" 10.90625 1601356.65175934 98127.3173057083 98126.8841636239 0.433142084421037 7.75484656222716
"1049" 10.9166666666667 1604483.75404378 98101.8669218699 98101.329954819 0.536967050989628 4.5094964814904
"1050" 10.9270833333333 1607609.54356599 98076.3839436515 98075.0694341401 1.3145095114059 2.60203111750466
"1051" 10.9375 1610733.9775841 98050.8832792666 98046.9227147015 3.96056456509746 1.49034255849672
"1052" 10.9479166666667 1613857.03099246 98025.374379912 98013.6751404363 11.6992394756518 0.847616771132395
"1053" 10.9583333333333 1616978.68928972 97999.8631390713 97967.4703323172 32.3928067541399 0.478844925460226
"1054" 10.96875 1620098.9442871 97974.3531776529 97890.7744178822 83.5787597706336 0.268785678182864
"1055" 10.9791666666667 1623217.79151832 97948.8466905666 97747.7590808084 201.087609758148 0.149954515677914
"1056" 10.9895833333333 1626335.2286928 97923.3449919647 97471.5528424085 451.79214955617 0.0831714414188932
"1057" 11 1629451.25478086 97897.848859658 96948.8612624422 948.987597215794 0.0458735575367271
"1058" 11.0104166666667 1632565.86947778 97872.358749007 96007.3994663429 1864.95928266413 0.0251669155765767
"1059" 11.0208333333333 1635679.07289247 97846.8749237655 94416.3935905702 3430.48133319527 0.0137365226762166
"1060" 11.03125 1638790.86536809 97821.3975350432 91912.282886137 5909.11464890619 0.00746100124929091
"1061" 11.0416666666667 1641901.24737956 97795.9266683784 88255.0242808373 9540.90238754115 0.00403347983220391
"1062" 11.0520833333333 1645010.21947532 97770.462371487 83303.3307164755 14467.1316550115 0.00217074691195567
"1063" 11.0625 1648117.78224458 97745.0046704533 77078.9648989818 20666.0397714716 0.00116322695994674
"1064" 11.0729166666667 1651223.93629894 97719.5535790884 69787.529810571 27932.0237685174 0.000620755840122653
"1065" 11.0833333333333 1654328.68226217 97694.1091042908 61783.078312391 35911.0307918997 0.000329950915027648
"1066" 11.09375 1657432.02076457 97668.6712490935 53492.6828449958 44175.9884040976 0.000174709823234356
"1067" 11.1041666666667 1660533.95243986 97643.2400143818 45333.3520931135 52309.8879212683 9.21697750965611e-05
"1068" 11.1145833333333 1663634.47792348 97617.8153998552 37649.206170352 59968.6092295032 4.84533020258028e-05
"1069" 11.125 1666733.59785165 97592.3974045625 30680.5521750253 66911.8452295372 2.53851186203841e-05
"1070" 11.1354166666667 1669831.3128609 97566.9860271977 24561.5535728459 73005.4324543518 1.32559355252274e-05
"1071" 11.1458333333333 1672927.62358777 97541.5812662615 19336.0235429469 78205.5577233147 6.90030995988233e-06
"1072" 11.15625 1676022.53066867 97516.1831201515 14980.6939551346 82535.4891650168 3.58098860533061e-06
"1073" 11.1666666666667 1679116.03473982 97490.7915872091 11428.5174866414 86062.2741005677 1.85293455401302e-06
"1074" 11.1770833333333 1682208.13643719 97465.4066657464 8588.18540944286 88877.2212563036 9.56058424848097e-07
"1075" 11.1875 1685298.83639649 97440.0283540598 6358.70574605874 91081.322608001 4.91946951561979e-07
"1076" 11.1979166666667 1688388.13525316 97414.6566504378 4639.36344867574 92775.293201762 2.52465403026141e-07
"1077" 11.2083333333333 1691476.03364234 97389.2915531646 3335.96558327055 94053.3259698941 1.29233054309361e-07
"1078" 11.21875 1694562.53219892 97363.9330605227 2364.3420848313 94999.5909756914 6.59887774357702e-08
"1079" 11.2291666666667 1697647.63155746 97338.5811707937 1651.92130008999 95686.6598707037 3.36144659115765e-08
"1080" 11.2395833333333 1700731.33235227 97313.2358822589 1138.00212212003 96175.2337601389 1.70834408413315e-08
"1081" 11.25 1703813.63521735 97287.8971932 773.176514084244 96514.7206791157 8.66262305847761e-09
"1082" 11.2604166666667 1706894.54078642 97262.5651018986 518.234255482412 96744.3308464162 4.38312139595938e-09
"1083" 11.2708333333333 1709974.04969293 97237.2396066372 342.796385589847 96894.4432210473 2.21412590682566e-09
"1084" 11.28125 1713052.16257001 97211.9207056979 223.860355194486 96988.0603505034 1.1344257455575e-09
"1085" 11.2916666666667 1716128.88005052 97186.6083973641 144.387851975422 97042.2205453887 8.55770647628164e-10
"1086" 11.3020833333333 1719204.20276704 97161.3026799185 92.0211839991405 97069.2814959194 4.13713403035661e-09
"1087" 11.3125 1722278.13135186 97136.0035516413 57.9756508918033 97078.0279007495 4.36708069382233e-08
"1088" 11.3229166666667 1725350.66643697 97110.7110107814 36.124642979562 97074.5863678019 4.2817453709879e-07
"1089" 11.3333333333333 1728421.80865402 97085.4250553279 22.2720818717648 97063.1529734561 3.69572902319909e-06
"1090" 11.34375 1731491.55863403 97060.1456814117 13.5929631260199 97046.5527182856 2.81982530494676e-05
"1091" 11.3541666666667 1734559.91700528 97034.8728734082 8.2159215977604 97026.6569518105 0.000191358695041192
"1092" 11.3645833333333 1737626.88438131 97009.6065496519 4.92012703765554 97004.6864226142 0.00116159383995409
"1093" 11.375 1740692.46129853 96984.3462973175 2.92060736916961 96981.4256899483 0.00634025448567033
"1094" 11.3854166666667 1743756.647927 96959.090215233 1.71979379938649 96957.3704214336 0.031266778346993
"1095" 11.3958333333333 1746819.4428656 96933.8303846636 1.00779495569593 96932.8225897079 0.139924618518468
"1096" 11.40625 1749880.83861944 96908.5369294352 0.599716179831575 96907.9372132554 0.570559985971551
"1097" 11.4166666666667 1752940.80626254 96883.1074674067 0.407024715701135 96882.700442691 2.12780989456024
"1098" 11.4270833333333 1755999.24834804 96857.2224663021 0.456332100952818 96856.7661342012 7.28274253308918
"1099" 11.4375 1759055.86782646 96829.9715946413 1.00253694272814 96828.9690576985 22.9497652941214
"1100" 11.4479166666667 1762109.83703402 96798.9831538625 2.84866362847701 96796.134490234 66.7813479045332
"1101" 11.4583333333333 1765159.03995485 96758.6004705291 8.09682419423007 96750.5036463349 179.914216872878
"1102" 11.46875 1768198.50429081 96696.4727574957 21.7122945861016 96674.7604629096 449.764720503818
"1103" 11.4791666666667 1771217.4883228 96587.9565925769 54.4349022236358 96533.5216903533 1045.15402600014
"1104" 11.4895833333333 1774194.68871307 96388.317780061 127.571238853834 96260.7465412072 2260.20584875803
"1105" 11.5 1777091.46378069 96024.3210865115 279.773145389299 95744.5479411222 4550.63117022545
"1106" 11.5104166666667 1779844.15276174 95389.5031838542 574.722011914215 94814.78117194 8527.36599961443
"1107" 11.5208333333333 1782358.5906449 94350.158150042 1106.61906206693 93243.539087975 14859.2236789304
"1108" 11.53125 1784512.00326575 92768.8308912954 1998.29594814139 90770.534943154 24052.6266844741
"1109" 11.5416666666667 1786167.62064286 90545.3131815213 3386.60565356104 87158.7075279603 36144.7776334126
"1110" 11.5520833333333 1787203.30721409 87662.3172174477 5393.79232902764 82268.5248884201 50446.4189402562
"1111" 11.5625 1787547.54107739 84212.9851402194 8091.50573743009 76121.4794027893 65516.2001894392
"1112" 11.5729166666667 1787208.97438621 80391.8479806884 11471.2279872574 68920.619993431 79456.7390990169
"1113" 11.5833333333333 1786285.96260128 76450.3288877809 15434.727480666 61015.6014071149 90429.1519677801
"1114" 11.59375 1784951.2509746 72637.5471215042 19809.3562165173 52828.1909049869 97144.7992252022
"1115" 11.6041666666667 1783418.51073185 69151.7192970835 24381.502291554 44770.2170055295 99124.190425781
"1116" 11.6145833333333 1781903.92353477 66116.5263776057 28935.001285208 37181.5250923977 96667.0049494045
"1117" 11.625 1780594.81496548 63581.942629808 33282.5055101599 30299.4371196481 90620.5297352
"1118" 11.6354166666667 1779631.41835783 61540.1776912411 37283.7277455987 24256.4499456424 82084.6541865356
"1119" 11.6458333333333 1779101.77180526 59946.3864914802 40850.5540067127 19095.8324847675 72160.6736244389
"1120" 11.65625 1779046.16814614 58737.2089738605 43942.6033256851 14794.6056481754 61791.1789169993
"1121" 11.6666666666667 1779466.70645036 57844.2396199349 46557.6846099312 11286.5550100037 51689.9178368425
"1122" 11.6770833333333 1780338.29605674 57202.3050086192 48720.7989156462 8481.50609297293 42336.7698370733
"1123" 11.6875 1781618.82360891 56753.698113812 50473.9766523201 6279.72146149184 34009.0912808913
"1124" 11.6979166666667 1783257.41533771 56449.7549218239 51868.017752118 4581.73716970589 26826.9023966828
"1125" 11.7083333333333 1785200.5549995 56250.9051624879 52956.3747958474 3294.53036664055 20798.0943441446
"1126" 11.71875 1787396.26026752 56125.9532617931 53790.9766974104 2334.97656438273 15857.0999762822
"1127" 11.7291666666667 1789796.68869116 56051.0277812759 54419.6221723495 1631.40560892644 11895.1374392157
"1128" 11.7395833333333 1792359.55844641 56008.4284669835 54884.5580325821 1123.87043440137 8782.50635484229
"1129" 11.75 1795048.71716701 55985.485973921 55221.9092136345 763.576760286534 6384.27217236617
"1130" 11.7604166666667 1797834.12487228 55973.4960990286 55461.6946559043 511.801443124381 4570.75027050934
"1131" 11.7708333333333 1800691.45637648 55966.7666432469 55628.2237476691 338.542895577752 3223.99466860991
"1132" 11.78125 1803601.47979175 55961.8010858609 55740.7167753109 221.084310549957 2241.26066070872
"1133" 11.7916666666667 1806549.3289765 55956.6305890377 55814.0315601481 142.599028889619 1536.2302027138
"1134" 11.8020833333333 1809523.75591672 55950.2931746029 55859.4103061146 90.8828684883387 1038.66083720761
"1135" 11.8125 1812516.42205421 55942.4478962183 55885.187641933 57.2602542852891 693.015513434227
"1136" 11.8229166666667 1815521.26485619 55933.1042346421 55897.4235521015 35.6806825405851 456.530359350637
"1137" 11.8333333333333 1818533.95756527 55922.4434403236 55900.4432409665 22.000199357067 297.073619732588
"1138" 11.84375 1821551.46626068 55910.7086732093 55897.2797801676 13.428893041766 191.046020046699
"1139" 11.8541666666667 1824571.69896455 55898.1434308462 55890.0247859384 8.1186449077097 121.479273024583
"1140" 11.8645833333333 1827593.23601084 55884.9616736918 55880.0978835986 4.86379009327626 76.4125002906263
"1141" 11.875 1830615.12845711 55871.3372323652 55868.4481247694 2.88910759579031 47.5694066729197
"1142" 11.8854166666667 1833636.75106628 55857.4038535218 55855.7006440046 1.7032095172726 29.3217092916597
"1143" 11.8958333333333 1836657.69748931 55843.2602883018 55842.2602342865 1.00005401524811 17.9035585807962
"1144" 11.90625 1839677.70707213 55828.9770814818 55828.3800382531 0.597043228700783 10.8333021751035
"1145" 11.9166666666667 1842696.61471391 55814.603262005 55814.1965178313 0.406744173652367 6.49873598064458
"1146" 11.9270833333333 1845714.31711827 55800.1721132409 55799.7166754255 0.455437815359954 3.86643461377292
"1147" 11.9375 1848730.75044659 55785.7057703968 55784.7109140338 0.994856362978054 2.28226176490293
"1148" 11.9479166666667 1851745.8757443 55771.2186888945 55768.4006400033 2.81804889129458 1.33704087776783
"1149" 11.9583333333333 1854759.66956995 55756.7201557998 55748.7191411771 8.00101462262094 0.777664288639771
"1150" 11.96875 1857772.11804847 55742.2160499422 55720.7686999936 21.4473499485495 0.44920466715677
"1151" 11.9791666666667 1860783.2131438 55727.7100426362 55673.9465724317 53.7634702044698 0.257768754316855
"1152" 11.9895833333333 1863792.95034943 55713.2043981958 55587.2131054219 125.991292773871 0.146984879995952
"1153" 12 1866801.32727282 55698.7004970964 55422.3979788518 276.302518244568 0.0833081342047298
"1154" 12.0104166666667 1869808.3427766 55684.1991719132 55116.6116978477 567.587474065518 0.0469444580229356
"1155" 12.0208333333333 1872813.99646248 55669.7009196722 54576.8237220187 1092.87719765356 0.0263067629017973
"1156" 12.03125 1875818.28836394 55655.2060341878 53681.7285325968 1973.477501591 0.0146634147627633
"1157" 12.0416666666667 1878821.21876481 55640.7146874774 52296.1733350146 3344.54135246278 0.00813168815968038
"1158" 12.0520833333333 1881822.78809294 55626.2269792599 50299.4326319227 5326.79434733719 0.0044873769504665
"1159" 12.0625 1884822.99685851 55611.7429667221 47620.7467589553 7990.99620776677 0.00246464492093381
"1160" 12.0729166666667 1887821.84561835 55597.2626822404 44268.527821187 11328.7348610534 0.00134755193906644
"1161" 12.0833333333333 1890819.33495553 55582.7861438328 40339.7871863177 15242.9989575152 0.000733569550292301
"1162" 12.09375 1893815.46546775 55568.3133612695 36005.0281956895 19563.28516558 0.000397661126168419
"1163" 12.1041666666667 1896810.23776073 55553.8443396157 31475.2092256456 24078.63511397 0.000214698419588458
"1164" 12.1145833333333 1899803.65244457 55539.3790812713 26963.8094595055 28575.5696217658 0.000115465655312192
"1165" 12.125 1902795.7101316 55524.9175871354 22655.8493133561 32869.0682737793 6.18651776824833e-05
"1166" 12.1354166666667 1905786.41143532 55510.4598572669 18689.8733297898 36820.5865274771 3.30268646705707e-05
"1167" 12.1458333333333 1908775.75696971 55496.0058912577 15152.9009033931 40343.1049878646 1.75699859183442e-05
"1168" 12.15625 1911763.74734887 55481.5556884407 12084.8114141599 43396.7442742808 9.31560648608278e-06
"1169" 12.1666666666667 1914750.38318688 55467.1092480069 9487.76874645934 45979.3405015475 4.92307741660058e-06
"1170" 12.1770833333333 1917735.66509764 55452.6665690692 7337.08239575753 48115.5841733116 2.59355695836956e-06
"1171" 12.1875 1920719.59369486 55438.2276506983 5591.24406118233 49846.9835895159 1.36217862414262e-06
"1172" 12.1979166666667 1923702.16959198 55423.792491942 4200.08485652259 51223.7076354194 7.13337281904169e-07
"1173" 12.2083333333333 1926683.39340221 55409.3610918357 3110.81619869238 52298.5448931433 3.7249447372139e-07
"1174" 12.21875 1929663.26573847 55394.9334494085 2272.15424420598 53122.7792052025 1.93976169333104e-07
"1175" 12.2291666666667 1932641.78721342 55380.5095636861 1636.89404171546 53743.6155219706 1.00743809527153e-07
"1176" 12.2395833333333 1935618.95843943 55366.0894336925 1163.31357663181 54202.7758570607 5.21874343027166e-08
"1177" 12.25 1938594.78002862 55351.6730584508 815.736663563337 54535.9363948875 2.69665675680555e-08
"1178" 12.2604166666667 1941569.25259281 55337.2604369842 564.517262348745 54772.7431746354 1.39005109852754e-08
"1179" 12.2708333333333 1944542.37674355 55322.8515683153 385.647959741421 54937.2036085738 7.14857971095958e-09
"1180" 12.28125 1947514.15309212 55308.4464514672 260.147226562668 55048.2992249046 3.67006244300222e-09
"1181" 12.2916666666667 1950484.58224951 55294.0450854632 173.341807326915 55120.7032781363 1.91450331937547e-09
"1182" 12.3020833333333 1953453.66482645 55279.6474693265 114.129150032894 55165.5183192936 1.46294412693017e-09
"1183" 12.3125 1956421.40143337 55265.2536020802 74.2781592608233 55190.9754428194 6.44021432429983e-09
"1184" 12.3229166666667 1959387.79268045 55250.8634827433 47.8041278060289 55203.0593549372 6.14564308128623e-08
"1185" 12.3333333333333 1962352.83917756 55236.4771102958 30.4355788368539 55206.041531459 5.52383026546927e-07
"1186" 12.34375 1965316.54153425 55222.0944834283 19.1771168156316 55202.9173666127 4.40199693244899e-06
"1187" 12.3541666666667 1968278.90035932 55207.7155989103 11.9631047451455 55195.7524941651 3.11937913617021e-05
"1188" 12.3645833333333 1971239.91625848 55193.3404422173 7.39153764542641 55185.9489045719 0.000197662879619892
"1189" 12.375 1974199.58982152 55178.9689395478 4.525079398553 55174.4438601493 0.00112593095479314
"1190" 12.3854166666667 1977157.92155979 55164.600738176 2.74600826852833 55161.8547299074 0.00579340273082812
"1191" 12.3958333333333 1980114.91163329 55150.2343041947 1.65302578324843 55148.5812784114 0.0270475694544204
"1192" 12.40625 1983070.55877501 55135.8635867496 0.990083037732705 55134.8735037119 0.115048926778781
"1193" 12.4166666666667 1986024.85645755 55121.4668910449 0.600718464252689 55120.8661725806 0.447558494944826
"1194" 12.4270833333333 1988977.78050813 55106.973330505 0.407130068075731 55106.5662004369 1.59794420792107
"1195" 12.4375 1991929.25276651 55092.1713065893 0.424464210450003 55091.7468423789 5.25335299399546
"1196" 12.4479166666667 1994879.04411683 55076.4825921118 0.843415507151414 55075.6391766047 15.9507874074616
"1197" 12.4583333333333 1997826.5391676 55058.4585088027 2.25634472185461 55056.2021640808 44.8525174209046
"1198" 12.46875 2000770.21749328 55034.76921283 6.17028512953737 55028.5989277005 117.084650708257
"1199" 12.4791666666667 2003706.61861644 54998.3969775307 16.0385446211675 54982.3584329095 284.312934531027
"1200" 12.4895833333333 2006628.48803407 54935.8153225192 39.1129369767617 54896.7023855425 643.178476790384
"1201" 12.5 2009521.84420274 54823.3110208154 89.3763958180485 54733.9346249973 1356.73084015238
"1202" 12.5104166666667 2012362.01801499 54623.4511993264 191.504317283489 54431.9468820429 2669.22415270412
"1203" 12.5208333333333 2015109.44964307 54283.933941595 385.069681730987 53898.864259864 4896.12213321215
"1204" 12.53125 2017707.13231117 53741.9902650152 727.102144560657 53014.8881204545 8367.51977391606
"1205" 12.5416666666667 2020082.52735411 52936.7206376774 1290.17607410851 51646.5445635689 13315.6294351087
"1206" 12.5520833333333 2022156.46853371 51828.1161569516 2153.50838888856 49674.607768063 19731.3737818111
"1207" 12.5625 2023859.13736061 50416.1800672917 3386.98300305509 47029.1970642366 27255.7394848863
"1208" 12.5729166666667 2025149.21736482 48750.6129324939 5031.99286475714 43718.6200677368 35180.9440805221
"1209" 12.5833333333333 2026029.30547598 46924.7044871299 7086.02144548796 39838.6830416419 42589.8180481303
"1210" 12.59375 2026551.1704389 45055.1464338251 9497.37513252885 35557.7713012963 48584.1729419353
"1211" 12.6041666666667 2026808.63606566 43256.5136358087 12172.2909800841 31084.2226557246 52503.7448147182
"1212" 12.6145833333333 2026921.0485464 41620.3271774189 14991.4627705731 26628.8644068458 54051.4088208924
"1213" 12.625 2027013.35378546 40204.379285779 17829.9606762299 22374.4186095491 53297.9774683608
"1214" 12.6354166666667 2027198.63493401 39032.403190005 20574.6944121731 18457.7087778319 50595.2633934888
"1215" 12.6458333333333 2027566.59195406 38100.610520676 23135.9371875949 14964.6733330812 46450.2100835426
"1216" 12.65625 2028178.67903428 37386.8896418651 25452.193377909 11934.6962639562 41406.4356139573
"1217" 12.6666666666667 2029068.68414194 36859.5390111821 27489.6244438904 9369.91456729168 35958.7982595859
"1218" 12.6770833333333 2030246.75409201 36483.9733168767 29238.0288545493 7245.94446232738 30506.6361305344
"1219" 12.6875 2031704.95660382 36227.0773415798 30705.2840690821 5521.79327249775 25339.0802783165
"1220" 12.6979166666667 2033422.98066048 36059.5644294018 31911.6491104652 4147.91531893659 20641.4481853016
"1221" 12.7083333333333 2035373.15943654 35956.921295034 32884.7435264002 3072.17776863374 16512.436520433
"1222" 12.71875 2037524.46932724 35899.4832112349 33655.549375159 2243.9338360759 12984.6835366645
"1223" 12.7291666666667 2039845.46316335 35872.0433165264 34255.478357439 1616.56495908741 10044.332641479
"1224" 12.7395833333333 2042306.25516969 35863.2541347299 34714.3867326142 1148.86740211565 7647.58560951651
"1225" 12.75 2044879.73538121 35864.9686280485 35059.3604717085 805.608156339907 5733.7039038004
"1226" 12.7604166666667 2047542.19556196 35871.5981832498 35314.08873272 557.509450529764 4234.66442569818
"1227" 12.7708333333333 2050273.52809389 35879.5263854576 35498.6642892304 380.862096227215 3081.96261327282
"1228" 12.78125 2053057.13146906 35886.597704001 35629.6773474797 256.920356521315 2211.10531581007
"1229" 12.7916666666667 2055879.6288819 35891.6895513813 35720.496301435 171.193249946283 1564.29272907307
"1230" 12.8020833333333 2058730.48242758 35894.3690899899 35781.6529474691 112.716142520796 1091.72448919416
"1231" 12.8125 2061601.56471784 35894.6305482814 35821.2703610743 73.36018720707 751.904053652682
"1232" 12.8229166666667 2064486.73196203 35892.7044116722 35845.4893916349 47.2150200372968 511.259680492616
"1233" 12.8333333333333 2067381.42752562 35888.9269850023 35858.864759708 30.0622252943295 343.345869330721
"1234" 12.84375 2070282.3326761 35883.6576557987 35864.7140389761 18.9436168226616 227.834156813114
"1235" 12.8541666666667 2073187.07169521 35877.2315512873 35865.4123339208 11.8192173664949 149.448055113532
"1236" 12.8645833333333 2076093.97168837 35869.9367478616 35862.6323099397 7.30443792193976 96.9469315890542
"1237" 12.875 2079001.87299002 35862.0072448092 35857.5336586684 4.47358614076815 62.2209611447431
"1238" 12.8854166666667 2081909.98362914 35853.6251000287 35850.9084862835 2.7166137451909 39.5259024678361
"1239" 12.8958333333333 2084817.77039484 35844.9271256627 35843.2899183928 1.63720726988262 24.8627311023293
"1240" 12.90625 2087724.87914555 35836.0131850409 35835.0306865422 0.982498498649471 15.4921752460305
"1241" 12.9166666666667 2090631.07772314 35826.954368453 35826.3563989932 0.597969459737499 9.56624389838052
"1242" 12.9270833333333 2093536.21584333 35817.8001823885 35817.3933977577 0.406784630745552 5.85597008079778
"1243" 12.9375 2096440.19741338 35808.5844332965 35808.1605310732 0.423902223253831 3.55501227594288
"1244" 12.9479166666667 2099342.96174117 35799.329802094 35798.4921540854 0.837648008569582 2.14100758941771
"1245" 12.9583333333333 2102244.47097515 35790.0512627974 35787.8182384587 2.23302433876139 1.27959813025982
"1246" 12.96875 2105144.70182904 35780.7585566993 35774.6602128491 6.09834385016689 0.75917905336341
"1247" 12.9791666666667 2108043.64020258 35771.4579354508 35755.6139186319 15.8440168189312 0.447260584878278
"1248" 12.9895833333333 2110941.27772863 35762.1533609619 35723.5215872851 38.6317736768175 0.261726184360638
"1249" 13 2113837.60958281 35752.8473147766 35664.576465283 88.2708494936291 0.152167599014963
"1250" 13.0104166666667 2116732.63310947 35743.5413342529 35554.411216229 189.130118023957 0.0879221328056547
"1251" 13.0208333333333 2119626.34696878 35734.2363620346 35353.9453857283 380.290976306312 0.0504989385337935
"1252" 13.03125 2122518.75061241 35724.9329704959 35006.8583244453 718.074646050627 0.0288387206614843
"1253" 13.0416666666667 2125409.84396433 35715.6315039593 34441.4775419411 1274.15396201826 0.0163785739720617
"1254" 13.0520833333333 2128299.62722814 35706.3321676979 33579.5703744201 2126.76179327787 0.00925282585920148
"1255" 13.0625 2131188.10077167 35697.0350830015 32352.1211481738 3344.91393482767 0.00520065679439819
"1256" 13.0729166666667 2134075.26505862 35687.7403208835 30718.2511745136 4969.48914636991 0.00290877739438198
"1257" 13.0833333333333 2136961.1206081 35678.4479225107 28680.4457559356 6998.0021665751 0.00161923604598017
"1258" 13.09375 2139845.66797108 35669.1579114707 26289.7563838528 9379.40152761788 0.000897288827356865
"1259" 13.1041666666667 2142728.90771668 35659.8703010742 23638.7812745328 12021.0890265413 0.000495048970467848
"1260" 13.1145833333333 2145610.84042419 35650.5850986663 20845.3446060905 14805.2404925758 0.000271973006439333
"1261" 13.125 2148491.46667859 35641.302308153 18032.8243057969 17608.4780023561 0.000148809225762665
"1262" 13.1354166666667 2151370.78706793 35632.0219314693 15312.9058294069 20319.1161020624 8.11001999770825e-05
"1263" 13.1458333333333 2154248.80218187 35622.7439694284 12774.2013634116 22848.5426060168 4.40312178923281e-05
"1264" 13.15625 2157125.51261084 35613.4684222081 10477.4426183551 25136.025803853 2.38178262921306e-05
"1265" 13.1666666666667 2160000.91894558 35604.1952896288 8456.047771647 27148.1475179818 1.28380645941601e-05
"1266" 13.1770833333333 2162875.02177689 35594.9245713107 6720.09166782659 28874.8329034841 6.89610559760548e-06
"1267" 13.1875 2165747.82169546 35585.6562667623 5261.79468399056 30323.8615827718 3.69201753843576e-06
"1268" 13.1979166666667 2168619.31929184 35576.3903754306 4061.14945701248 31515.2409184181 1.97026897429185e-06
"1269" 13.2083333333333 2171489.51515634 35567.1268967284 3090.8795340547 32476.2473626737 1.0481743547919e-06
"1270" 13.21875 2174358.40987904 35557.8658300499 2320.38772159618 33237.4781084538 5.55942877494214e-07
"1271" 13.2291666666667 2177226.00404977 35548.6071747794 1718.65252077327 33829.9546540061 2.94005850157712e-07
"1272" 13.2395833333333 2180092.29825809 35539.3509302955 1256.18855201413 34283.1623782814 1.55042125705967e-07
"1273" 13.25 2182957.29309331 35530.097095974 906.246311001726 34623.8507849723 8.15358340528297e-08
"1274" 13.2604166666667 2185820.98914447 35520.8456711893 645.430910542083 34875.4147606472 4.2764947232438e-08
"1275" 13.2708333333333 2188683.38700034 35511.5966553149 453.899172838274 35057.6974824767 2.23718718674679e-08
"1276" 13.28125 2191544.48724944 35502.3500477242 315.266977841422 35187.0830698828 1.16744073179481e-08
"1277" 13.2916666666667 2194404.29048 35493.1058477905 216.331995786035 35276.7738520044 6.08206068138715e-09
"1278" 13.3020833333333 2197262.79728 35483.8640548868 146.693257745932 35337.1707971409 3.22946422337557e-09
"1279" 13.3125 2200120.00823715 35474.6246683865 98.3285940748854 35376.2960743116 2.5449075011417e-09
"1280" 13.3229166666667 2202975.92393888 35465.3876876623 65.1734375187166 35400.2142501436 1.06237613570432e-08
"1281" 13.3333333333333 2205830.54497239 35456.1531120804 42.7296464899211 35413.4234655905 9.25785085321929e-08
"1282" 13.34375 2208683.87192455 35446.920940957 27.720858172653 35419.2000827844 7.66860350149757e-07
"1283" 13.3541666666667 2211535.90538191 35437.6911732592 17.8014710671847 35419.8897021921 5.66834071760869e-06
"1284" 13.3645833333333 2214386.64593013 35428.4638058098 11.3195947765657 35417.1442110332 3.74607310437774e-05
"1285" 13.375 2217236.09415111 35419.2388236644 7.12992863791498 35412.1088950265 0.000222484334424276
"1286" 13.3854166666667 2220084.25060812 35410.016153994 4.45013334401633 35405.56602065 0.00119330508280193
"1287" 13.3958333333333 2222931.1157781 35400.7954676237 2.75337670238461 35398.0420909213 0.00580623442364184
"1288" 13.40625 2225776.68977163 35391.5754097942 1.68995410842534 35389.8854556858 0.0257359345833865
"1289" 13.4166666666667 2228620.97128656 35382.350907446 1.03198679054407 35381.3189206555 0.104319102779315
"1290" 13.4270833333333 2231463.95405823 35373.1046383632 0.637379965235914 35372.467258398 0.388079618566494
"1291" 13.4375 2234305.61590769 35363.7825338511 0.43345083606892 35363.349083015 1.32939408959292
"1292" 13.4479166666667 2237145.8879624 35354.2299717063 0.429164381153505 35353.8008073251 4.20628323167611
"1293" 13.4583333333333 2239984.57578546 35344.0411050093 0.78162100660102 35343.2594840027 12.3276898382962
"1294" 13.46875 2242821.1751339 35332.2370778696 1.97216904826052 35330.2649088214 33.5511818445221
"1295" 13.4791666666667 2245654.48031587 35316.6480406908 5.19283037547712 35311.4552103153 84.9834876958409
"1296" 13.4895833333333 2248481.83010581 35292.8587127015 13.0971774654647 35279.7615352361 200.695082626394
"1297" 13.5 2251297.8050744 35252.6498778283 31.1012374324283 35221.5486403958 442.452248735375
"1298" 13.5104166666667 2254092.24629497 35182.1160267998 69.3641414075486 35112.7518853922 911.22244307542
"1299" 13.5208333333333 2256847.70351827 35060.1165429847 145.340262111225 34914.7762808734 1753.34197707514
"1300" 13.53125 2259536.90873975 34858.3075913741 286.306787742866 34572.0008036312 3151.14136833835
"1301" 13.5416666666667 2262121.51934694 34544.2656006593 530.622307808825 34013.6432928505 5287.52086975582
"1302" 13.5520833333333 2264553.80258588 34088.4870961024 926.044189966059 33162.4429061363 8282.66981470198
"1303" 13.5625 2266782.54432194 33474.0623134979 1523.8210172262 31950.2412962717 12119.4055898192
"1304" 13.5729166666667 2268762.92640069 32705.4825061359 2368.81492629192 30336.667579844 16591.2843467967
"1305" 13.5833333333333 2270467.95465914 31812.2474041807 3488.07121267158 28324.1761915092 21307.8270284203
"1306" 13.59375 2271897.57578775 30844.8814992689 4881.69705473167 25963.1844445373 25766.8458707126
"1307" 13.6041666666667 2273082.05097048 29864.6225061279 6519.48222406513 23345.1402820628 29469.1284653397
"1308" 13.6145833333333 2274078.35580049 28930.8977986151 8344.49355205466 20586.4042465605 32030.1835191569
"1309" 13.625 2274961.03323418 28091.0392735157 10282.2176336846 17808.8216398311 33249.7929497299
"1310" 13.6354166666667 2275810.60064285 27374.8420317513 12252.1514934507 15122.6905383006 33124.4020982257
"1311" 13.6458333333333 2276702.73145996 26794.1432354617 14178.6208656603 12615.5223698014 31812.0665687926
"1312" 13.65625 2277700.3898558 26345.9416974739 15998.6472744132 10347.2944230607 29572.5811785295
"1313" 13.6666666666667 2278849.69222415 26017.0992094362 17666.0894618553 8351.00974758098 26705.2586538664
"1314" 13.6770833333333 2280179.13998676 25789.0319920227 19152.4139590681 6636.61803295459 23499.1052509928
"1315" 13.6875 2281701.27015671 25641.484092962 20445.0477948049 5196.43629815715 20201.0944907708
"1316" 13.6979166666667 2283415.65216948 25555.0901911732 21544.3844707634 4010.70572040982 17001.5805247762
"1317" 13.7083333333333 2285312.33558418 25512.8271115321 22460.3384320257 3052.48867950645 14032.5563491659
"1318" 13.71875 2287375.14087448 25500.6238558 23209.0557895805 2291.56806621947 11373.7816037035
"1319" 13.7291666666667 2289584.46097296 25507.4214345199 23810.1136976729 1697.30773684698 9062.6006988693
"1320" 13.7395833333333 2291919.44940657 25524.9212426799 24284.3326577151 1240.58858496478 7104.57794288556
"1321" 13.75 2294359.60188555 25547.1883994767 24652.195005608 894.993393868658 5483.30021586056
"1322" 13.7604166666667 2296885.80612297 25570.2128082486 24932.7949160131 637.417892235541 4168.59911198367
"1323" 13.7708333333333 2299480.96014679 25591.4851530577 25143.219754941 448.265398116706 3123.00221244055
"1324" 13.78125 2302130.2606635 25609.6166130166 25298.2612947996 311.355318216934 2306.51509444579
"1325" 13.7916666666667 2304821.25281768 25624.0148271644 25410.3655024686 213.649324695743 1679.95933910284
"1326" 13.8020833333333 2307543.71831533 25634.6196222609 25489.7439707897 144.875651471234 1207.12564195695
"1327" 13.8125 2310289.4639404 25641.6967708875 25544.5849890639 97.1117818236593 855.994405521737
"1328" 13.8229166666667 2313052.05847768 25645.6847375929 25581.3162537774 64.3684838155471 599.253786099573
"1329" 13.8333333333333 2315826.55349911 25647.08726144 25604.8837687614 42.203492678585 414.316979654128
"1330" 13.84375 2318609.21258992 25646.4035042271 25619.0223590131 27.3811452139926 283.009661034152
"1331" 13.8541666666667 2321397.26450829 25644.0872785572 25626.50230112 17.5849774371793 191.066199933689
"1332" 13.8645833333333 2324188.68854691 25640.5274151174 25629.3437960639 11.1836190535511 127.541015278507
"1333" 13.875 2326982.03496058 25636.0424081588 25628.9964116127 7.04599654601661 84.2110624316698
"1334" 13.8854166666667 2329776.27959372 25630.8838335051 25626.4843445279 4.39948897721262 55.0187687665805
"1335" 13.8958333333333 2332570.70954067 25625.2444311299 25622.5206225642 2.72380856569589 35.5829832231778
"1336" 13.90625 2335364.83550254 25619.2680147107 25617.5944199058 1.67359480487251 22.7891485886124
"1337" 13.9166666666667 2338158.32615608 25613.0594178214 25612.0356181443 1.02379967718026 14.458689633992
"1338" 13.9270833333333 2340950.96004222 25606.6934794266 25606.0593858984 0.634093528186288 9.09078524915967
"1339" 13.9375 2343742.59098182 25600.2226243426 25599.7899279006 0.432696442042548 5.66626967785764
"1340" 13.9479166666667 2346533.12366136 25593.6829468002 25593.2544847666 0.428462033587785 3.50237849905215
"1341" 13.9583333333333 2349322.49668531 25587.0989054334 25586.3223662556 0.776539177826452 2.14753461371288
"1342" 13.96875 2352110.67099439 25580.4868322143 25578.5345353992 1.95229681505655 1.30666513697301
"1343" 13.9791666666667 2354897.62206565 25573.8574845963 25568.724535292 5.13294930421197 0.789161211916843
"1344" 13.9895833333333 2357683.3347309 25567.2178584752 25554.2787525106 12.9391059646681 0.473226675881276
"1345" 14 2360467.79977861 25560.5724495189 25529.8529344816 30.7195150373275 0.281834472180786
"1346" 14.0104166666667 2363251.01175203 25553.9241145151 25485.417005446 68.5071090690417 0.166745631223382
"1347" 14.0208333333333 2366032.96753863 25547.2746497558 25403.7352104954 143.539439260423 0.0980300388847922
"1348" 14.03125 2368813.66547621 25540.625173501 25257.8703222859 282.754851215025 0.0572812077025256
"1349" 14.0416666666667 2371593.10479202 25533.9763753496 25009.940938944 524.03543640561 0.0332745785388733
"1350" 14.0520833333333 2374371.28525429 25527.3286767343 24612.7833660023 914.545310731978 0.0192200666919223
"1351" 14.0625 2377148.20695765 25520.6823329772 24015.7858966154 1504.89643636175 0.0110415301950187
"1352" 14.0729166666667 2379923.87019216 25514.0374974608 23174.6438383299 2339.39365913091 0.00630988720797018
"1353" 14.0833333333333 2382698.27536401 25507.3942615578 22062.6479484001 3444.74631315767 0.00358768070726795
"1354" 14.09375 2385471.42294786 25500.7526792322 20679.692427631 4821.06025160113 0.00202994333282793
"1355" 14.1041666666667 2388243.31345847 25494.1127820589 19055.6122617109 6438.50052034799 0.00114315846839105
"1356" 14.1145833333333 2391013.94743385 25487.4745883122 17246.6334019046 8240.84118640756 0.000640844059678845
"1357" 14.125 2393783.32542541 25480.8381084213 15326.343642586 10154.4944658353 0.000357675692165392
"1358" 14.1354166666667 2396551.44799213 25474.2033482198 13374.2459403682 12099.9574078516 0.000198784382862194
"1359" 14.1458333333333 2399318.31569726 25467.5703108657 11465.0745226549 14002.4957882108 0.000110025300177006
"1360" 14.15625 2402083.92910635 25460.9389979698 9661.02553520195 15799.9134627679 6.06567631551985e-05
"1361" 14.1666666666667 2404848.28878614 25454.3094102531 8007.66705962476 17446.6423506283 3.33118330149024e-05
"1362" 14.1770833333333 2407611.39530395 25447.6815479274 6533.17810572896 18914.5034421984 1.82265393900396e-05
"1363" 14.1875 2410373.2492273 25441.0554109155 5249.97548285448 20191.079928061 9.93682585663003e-06
"1364" 14.1979166666667 2413133.85112369 25434.4309989763 4157.67057347186 21276.7604255045 5.39856143135662e-06
"1365" 14.2083333333333 2415893.20156055 25427.8083117767 3246.4720871902 22181.3362245865 2.9230909554895e-06
"1366" 14.21875 2418651.30110507 25421.187348932 2500.4344826407 22920.7528662913 1.57755862340142e-06
"1367" 14.2291666666667 2421408.15032429 25414.5681100288 1900.22379649492 23514.3443135339 8.48693055809324e-07
"1368" 14.2395833333333 2424163.74978498 25407.9505946376 1425.27816335374 23982.6724312839 4.55175633004553e-07
"1369" 14.25 2426918.10005367 25401.3348023207 1055.36968256837 24345.9651197523 2.43394131064545e-07
"1370" 14.2604166666667 2429671.20169666 25394.720732635 771.641370682121 24623.0793619529 1.29772248850335e-07
"1371" 14.2708333333333 2432423.05527997 25388.1083851354 557.218123901805 24830.8902612336 6.89970529622922e-08
"1372" 14.28125 2435173.66136939 25381.497759375 397.491915706446 24984.0058436685 3.6584034215559e-08
"1373" 14.2916666666667 2437923.02053042 25374.8888549065 280.171385033878 25094.7174698726 1.93470500489831e-08
"1374" 14.3020833333333 2440671.13332836 25368.2816712823 195.171789018052 25173.1098822642 1.0216159105815e-08
"1375" 14.3125 2443418.00032819 25361.6762080544 134.406554478756 25227.2696535756 5.52278203010682e-09
"1376" 14.3229166666667 2446163.6220947 25355.072464775 91.5278306161594 25263.5446341588 4.54676765902759e-09
"1377" 14.3333333333333 2448907.99919236 25348.4704409949 61.6510533195936 25286.8193876753 1.84790003679154e-08
"1378" 14.34375 2451651.13218542 25341.8701362555 41.0877918417117 25300.7823444138 1.48336544887325e-07
"1379" 14.3541666666667 2454393.02163785 25335.2715500282 27.1021819852728 25308.1693680429 1.13790364307628e-06
"1380" 14.3645833333333 2457133.66811322 25328.6746813358 17.6991171258342 25310.97556421 7.83472573988695e-06
"1381" 14.375 2459873.07217397 25322.0795266309 11.44703276326 25310.6324938676 4.84751919289694e-05
"1382" 14.3854166666667 2462611.23437764 25315.4860691614 7.33443815794576 25308.1516310034 0.000270788429771671
"1383" 14.3958333333333 2465348.15525857 25308.8942311047 4.65708510278659 25304.2371460019 0.00137193503076846
"1384" 14.40625 2468083.83524906 25302.3036793871 2.93154295772686 25299.3721364294 0.00633086891504987
"1385" 14.4166666666667 2470818.27437062 25295.71311373 1.83072770626104 25293.8823860238 0.0267126693464196
"1386" 14.4270833333333 2473551.47113634 25289.1179017531 1.13751121549655 25287.9803905376 0.103435845300246
"1387" 14.4375 2476283.41899825 25282.5029490755 0.714137267120887 25281.7888118084 0.368798350233131
"1388" 14.4479166666667 2479014.09585756 25275.8231661091 0.488614044325323 25275.3345520647 1.21459346500184
"1389" 14.4583333333333 2481743.43577171 25268.9548277305 0.466283205437387 25268.488544525 3.70555921264269
"1390" 14.46875 2484471.25920495 25261.5856054734 0.788150999944707 25260.7974544735 10.5003605720928
"1391" 14.4791666666667 2487197.11595455 25252.9896125999 1.88029762739796 25251.1093149725 27.7014340061354
"1392" 14.4895833333333 2489919.96282526 25241.6141471693 4.77116772668928 25236.8429794426 68.1732273171842
"1393" 14.5 2492637.56427996 25224.4083147029 11.6877319858139 25212.7205827171 156.753612746247
"1394" 14.5104166666667 2495345.49369493 25195.8890220765 27.0523773719645 25168.8366447045 337.112587810352
"1395" 14.5208333333333 2498035.67331754 25147.1116300098 58.9421135017175 25088.169516508 678.457027064971
"1396" 14.53125 2500694.58225278 25064.9971683627 120.880578077741 24944.1165902849 1277.91826559748
"1397" 14.5416666666667 2503301.60763959 24932.7545585945 233.487524254889 24699.2670343396 2252.44368703915
"1398" 14.5520833333333 2505828.41784506 24732.1497666187 425.10673581319 24307.0430308056 3714.83629021741
"1399" 14.5625 2508240.42561695 24447.8056327697 730.344051429818 23717.4615813399 5734.65782732706
"1400" 14.5729166666667 2510501.04141422 24072.5831013435 1185.81474610483 22886.7683552387 8295.0570020535
"1401" 14.5833333333333 2512578.38853267 23612.0139925305 1823.4280940185 21788.585898512 11264.8498511548
"1402" 14.59375 2514452.86740051 23085.6311098309 2662.8213800536 20422.8097297773 14403.3757890293
"1403" 14.6041666666667 2516123.18773932 22524.2289285864 3705.32471407941 18818.904214507 17402.0745952315
"1404" 14.6145833333333 2517608.80089398 21963.9217008176 4931.5248467403 17032.3968540773 19949.2934034162
"1405" 14.625 2518947.9428981 21439.1795324179 6303.21821191284 15135.961320505 21794.8064376516
"1406" 14.6354166666667 2520192.03273498 20977.122499281 7769.00953061025 13208.1129686707 22793.1429555323
"1407" 14.6458333333333 2521398.20272069 20594.4372522953 9271.77959000607 11322.6576622893 22916.3455646552
"1408" 14.65625 2522621.93228911 20297.0700170677 10756.0510831347 9541.01893393295 22239.295959103
"1409" 14.6666666666667 2523911.26358083 20081.9727415701 12173.7739323659 7908.1988092042 20908.3432058884
"1410" 14.6770833333333 2525303.29283953 19939.8619594011 13487.8357071164 6452.02625228473 19105.296031627
"1411" 14.6875 2526822.9186914 19858.0794404849 14673.315612847 5184.76382763784 17015.8576698994
"1412" 14.6979166666667 2528483.37686153 19822.9798447243 15716.9521021915 4106.02774253282 14807.1333993044
"1413" 14.7083333333333 2530287.92135129 19821.6121416023 16615.4638002107 3206.14834139162 12615.000199912
"1414" 14.71875 2532232.04847259 19842.7053479886 17373.32718682 2469.37816116865 10539.7606500325
"1415" 14.7291666666667 2534305.80200442 19877.096122044 18000.4727133037 1876.6234087403 8647.56792865318
"1416" 14.7395833333333 2536495.8652323 19917.7712500953 18510.1936078513 1407.57764224396 6975.16052265643
"1417" 14.75 2538787.29057516 19959.6809592712 18917.4167232958 1042.26423597541 5535.97473067258
"1418" 14.7604166666667 2541164.82228535 19999.4404686119 19237.3800169725 762.060451639409 4326.35089845215
"1419" 14.7708333333333 2543613.83222079 20034.9975523879 19484.696741089 550.300811298902 3331.10909654191
"1420" 14.78125 2546120.92175752 20065.3120975706 19672.7533453688 392.558752201867 2528.17208933775
"1421" 14.7916666666667 2548674.25496179 20090.07163 19813.3760310165 276.695598983418 1892.16394028295
"1422" 14.8020833333333 2551263.68791087 20109.4529958903 19916.7011124579 192.751883432429 1397.04902995465
"1423" 14.8125 2553880.75258146 20123.9322867773 19991.1908014394 132.741485337948 1017.93947220381
"1424" 14.8229166666667 2556518.54465554 20134.1404950571 20043.745086934 90.3954081230255 732.220414546486
"1425" 14.8333333333333 2559171.55490262 20140.7598310993 20079.8700663524 60.8897647469141 520.142379639826
"1426" 14.84375 2561835.47449593 20144.4543212323 20103.8723783419 40.5819428904027 365.018426324325
"1427" 14.8541666666667 2564506.99622443 20145.8278419609 20119.0577781662 26.7700637947001 253.14683768003
"1428" 14.8645833333333 2567183.62634541 20145.4029142762 20127.9191098399 17.4838044363224 173.560089278734
"1429" 14.875 2569863.51591731 20143.6142156275 20132.3048321407 11.3093834867635 117.679911064626
"1430" 14.8854166666667 2572545.31588027 20140.8116992626 20133.5638241225 7.24787514011985 78.9379182023018
"1431" 14.8958333333333 2575228.05684108 20137.2692770501 20132.6654975536 4.60377949655291 52.402875466067
"1432" 14.90625 2577911.05231911 20133.1960806834 20130.2964094986 2.89967118482457 34.4401137740742
"1433" 14.9166666666667 2580593.82292148 20128.7482643961 20126.9357351069 1.81252928918055 22.4163979805709
"1434" 14.9270833333333 2583276.03832393 20124.0400914459 20122.9121685615 1.12792288440587 14.4546592963909
"1435" 14.9375 2585957.47382949 20119.1536378781 20118.4438308913 0.709806986788889 9.23711377913904
"1436" 14.9479166666667 2588637.97848317 20114.1468608956 20113.659776819 0.487084076603752 5.85184648739967
"1437" 14.9583333333333 2591317.45209456 20109.0600431063 20108.5950136477 0.465029458596964 3.67633745586388
"1438" 14.96875 2593995.82895926 20103.9207723395 20103.1378745639 0.782897775674424 2.29106180110441
"1439" 14.9791666666667 2596673.0665078 20098.7476833575 20096.8862069752 1.86147638230474 1.4167258022337
"1440" 14.9895833333333 2599349.13750689 20093.5532015119 20088.8367671193 4.71643439258732 0.869533334487103
"1441" 15 2602024.02477535 20088.3455115789 20076.7984329177 11.5470786611263 0.529855238419062
"1442" 15.0104166666667 2604697.71765023 20083.1299434829 20056.4090830241 26.7208604588393 0.320636680084455
"1443" 15.0208333333333 2607370.20965225 20077.9099306397 20019.695475331 58.2144553086823 0.1927364668205
"1444" 15.03125 2610041.4969615 20072.6876621859 19953.3041544921 119.383507693831 0.115110375895338
"1445" 15.0416666666667 2612711.57743276 20067.4645203741 19836.8728922391 230.591628135012 0.0683227983437923
"1446" 15.0520833333333 2615380.44996619 20062.2413699226 19642.4108616462 419.83050827639 0.0403100920091018
"1447" 15.0625 2618048.11410897 20057.0187470187 19335.7426410264 721.276105992298 0.0236456409748633
"1448" 15.0729166666667 2620714.56980548 20051.7969813243 18880.7081278106 1171.08885351372 0.0137932213057527
"1449" 15.0833333333333 2623379.81724207 20046.5762738658 18245.7946351257 1800.78163874013 0.00800279893552279
"1450" 15.09375 2626043.85675132 20041.3567462474 17411.608938678 2629.74780756945 0.00461913074919111
"1451" 15.1041666666667 2628706.68875357 20036.1384714421 16376.8375184054 3659.30095303668 0.00265275876318635
"1452" 15.1145833333333 2631368.31372139 20030.9214928797 15160.6525147626 4870.26897811706 0.00151610059728802
"1453" 15.125 2634028.73215825 20025.7058361772 13800.7829469459 6224.92288923133 0.000862425129615117
"1454" 15.1354166666667 2636687.94458567 20020.4915162888 12347.9856660376 7672.50585025119 0.000488365732628386
"1455" 15.1458333333333 2639345.95153568 20015.2785418289 10858.6703467413 9156.60819508761 0.000275336438430357
"1456" 15.15625 2642002.75354631 20010.0669176673 9387.62515027649 10622.4417673908 0.000154574714704654
"1457" 15.1666666666667 2644658.35115895 20004.856646476 7982.3032689276 12022.5533775484 8.64228007270953e-05
"1458" 15.1770833333333 2647312.74491684 19999.6477296444 6679.35611614586 13320.2916134985 4.81270972608093e-05
"1459" 15.1875 2649965.93536415 19994.4401678182 5503.39491369798 14491.0452541203 2.66978549496904e-05
"1460" 15.1979166666667 2652617.9230455 19989.2339612139 4467.51646716064 15521.7174940533 1.4755029031429e-05
"1461" 15.2083333333333 2655268.70850564 19984.0291098016 3574.96140846514 16409.0677013365 8.1251281322988e-06
"1462" 15.21875 2657918.2922893 19978.8256134111 2821.3088553977 17157.5167580134 4.45855576842711e-06
"1463" 15.2291666666667 2660566.67494107 19973.6234717921 2196.75171400687 17776.8717577852 2.43824554706658e-06
"1464" 15.2395833333333 2663213.85700538 19968.4226846494 1688.16188691186 18280.2607977375 1.32899539393136e-06
"1465" 15.25 2665859.83902644 19963.2232516624 1280.79794531824 18682.4253063441 7.22061321578117e-07
"1466" 15.2604166666667 2668504.62154824 19958.0251724962 959.61122052304 18998.4139519732 3.91083361115832e-07
"1467" 15.2708333333333 2671148.20511452 19952.8284468083 710.169988722992 19242.6584580853 2.11177537513869e-07
"1468" 15.28125 2673790.59026882 19947.6330742516 519.25408899405 19428.3789852575 1.1369626547196e-07
"1469" 15.2916666666667 2676431.77755438 19942.4390544767 375.184227204851 19567.2548272718 6.10381193208933e-08
"1470" 15.3020833333333 2679071.76751425 19937.2463871331 267.950003889059 19669.296383244 3.26792429479749e-08
"1471" 15.3125 2681710.56069119 19932.0550718695 189.194326218023 19742.8607456515 1.74751087171876e-08
"1472" 15.3229166666667 2684348.15762776 19926.8651083344 132.102917918137 19794.7621904162 9.62464478444402e-09
"1473" 15.3333333333333 2686984.55886623 19921.6764961756 91.238079069305 19830.4384171063 8.36374502076692e-09
"1474" 15.34375 2689619.76494864 19916.4892350393 62.3466685309636 19854.1425665083 3.36378298137214e-08
"1475" 15.3541666666667 2692253.7764168 19911.3033245561 42.1639953951823 19869.1393291609 2.50540468245818e-07
"1476" 15.3645833333333 2694886.5938122 19906.1187642544 28.2281817734549 19877.890582481 1.78789577769764e-06
"1477" 15.375 2697518.21767591 19900.9355530516 18.7137297242656 19882.2218233273 1.15120402521388e-05
"1478" 15.3854166666667 2700148.64854743 19895.753686589 12.2885118763538 19883.4651747126 6.69235946117549e-05
"1479" 15.3958333333333 2702777.88695946 19890.5731447029 7.99513852116841 19882.5780061817 0.000352773551798224
"1480" 15.40625 2705405.93341413 19885.3938383024 5.15549205019862 19880.2383462522 0.00169335385457752
"1481" 15.4166666666667 2708032.78828545 19880.215405695 3.29598802891913 19876.9194176661 0.00743107969907826
"1482" 15.4270833333333 2710658.45145679 19875.0365045409 2.09067303827473 19872.9458315026 0.02992290906347
"1483" 15.4375 2713282.92109196 19869.8525754403 1.31957619140859 19868.5329992489 0.110939753408125
"1484" 15.4479166666667 2715906.1898313 19864.649413921 0.841041435636357 19863.8083724854 0.379911824187469
"1485" 15.4583333333333 2718528.2340202 19859.386344368 0.579820719362895 19858.8065236486 1.20523626126133
"1486" 15.46875 2721148.98577498 19853.9561182988 0.538945227292895 19853.4171730715 3.55169088220435
"1487" 15.4791666666667 2723768.26662188 19848.098059588 0.854895803414696 19847.2431637846 9.74628578796174
"1488" 15.4895833333333 2726385.64323669 19841.2279132061 1.93419867957639 19839.2937145265 24.9585524352116
"1489" 15.5 2729000.14138543 19832.1392643253 4.73434253644856 19827.4049217888 59.751951060426
"1490" 15.5104166666667 2731609.73193207 19818.5432833738 11.2744319786702 19807.2688513951 133.914258140338
"1491" 15.5208333333333 2734210.50444077 19796.470864935 25.4595584410869 19771.0113064939 281.210007406309
"1492" 15.53125 2736795.50611384 19759.6855385751 54.2408275567145 19705.4447110184 553.555003084164
"1493" 15.5416666666667 2739353.38459376 19699.4320824251 108.972302145118 19590.45978028 1021.59080466441
"1494" 15.5520833333333 2741867.23220159 19604.9805054872 206.567110607873 19398.4133948794 1767.66673638856
"1495" 15.5625 2744314.29321037 19465.345566886 369.790900013469 19095.5546668725 2868.39508389242
"1496" 15.5729166666667 2746667.26582626 19272.1333223998 625.960640845137 18646.1726815547 4368.28916340249
"1497" 15.5833333333333 2748897.6042435 19022.7892173059 1003.64300835146 18019.1462089545 6252.24086953159
"1498" 15.59375 2750980.49543092 18723.0002117701 1527.6772797601 17195.32293201 8428.74010369251
"1499" 15.6041666666667 2752900.35472538 18387.0840772097 2213.67842685862 16173.4056503511 10733.7764151174
"1500" 15.6145833333333 2754655.22872077 18035.9602958516 3063.63195462153 14972.32834123 12957.1840689206
"1501" 15.625 2756258.72103441 17693.316595785 4063.96524930022 13629.3513464848 14883.4033000651
"1502" 15.6354166666667 2757738.87157606 17381.2663599683 5186.66535457301 12194.6010053953 16333.008432236
"1503" 15.6458333333333 2759134.40360577 17116.8157089193 6393.02944860187 10723.7862603174 17192.483503652
"1504" 15.65625 2760489.45814409 16909.9435467983 7638.92886393817 9271.0146828601 17425.8237131954
"1505" 15.6666666666667 2761848.13979345 16763.4127454233 8880.26275327741 7883.14999214587 17068.6398096153
"1506" 15.6770833333333 2763249.95539403 16673.9082125369 10077.5199022677 6596.3883102692 16210.3124864487
"1507" 15.6875 2764726.75168487 16633.8774121537 11198.8422788403 5435.03513331337 14971.2822530294
"1508" 15.6979166666667 2766301.27475868 16633.4917974731 12221.4672220911 4412.02457538197 13481.4580903197
"1509" 15.7083333333333 2767987.12411904 16662.3321770593 13131.7751663197 3530.55701073961 11863.3898537886
"1510" 15.71875 2769789.69950795 16710.6109768495 13924.3445005519 2786.26647629763 10221.4982231741
"1511" 15.7291666666667 2771707.71224653 16769.9093758323 14600.4416706757 2169.46770515662 8636.96272586256
"1512" 15.7395833333333 2773734.89820321 16833.5050172259 15166.3093376531 1667.19567957282 7166.98150151412
"1513" 15.75 2775861.67358023 16896.4034804309 15631.5113887843 1264.89209164653 5846.89134717728
"1514" 15.7604166666667 2778076.57847807 16955.1850801657 16007.4898699545 947.695210211157 4693.80508929124
"1515" 15.7708333333333 2780367.43759537 17007.7571156901 16306.4045305155 701.352585174553 3710.76332211933
"1516" 15.78125 2782722.2262105 17053.0751700302 16540.266890983 512.808279047249 2890.75098775733
"1517" 15.7916666666667 2785129.66509509 17090.8733184863 16720.3452383028 370.528080183477 2220.22000787053
"1518" 15.8020833333333 2787579.5857865 17121.4251106817 16856.7991704152 264.625940266554 1681.9654336268
"1519" 15.8125 2790063.11355304 17145.3449758137 16958.4963959034 186.848579910273 1257.33273402369
"1520" 15.8229166666667 2792572.7141793 17163.4320632478 17032.9656921548 130.46637109301 927.807228739752
"1521" 15.8333333333333 2795102.14570519 17176.5540726585 17086.4449106058 90.1091620526239 676.072497418621
"1522" 15.84375 2797646.34958108 17185.5662267149 17123.9895816645 61.5766450504093 486.637471625753
"1523" 15.8541666666667 2800201.30860921 17191.2594417721 17149.6147579478 41.6446838242303 346.131398810186
"1524" 15.8645833333333 2802763.89225625 17194.3314978207 17166.4495154078 27.8819824129325 243.357713368676
"1525" 15.875 2805331.70385555 17195.3753139635 17176.8895943983 18.4857195651873 169.185507623311
"1526" 15.8854166666667 2807902.93909121 17194.8791025859 17182.7387867317 12.1403158542331 116.343007038389
"1527" 15.8958333333333 2810476.26105393 17193.234046989 17185.3337725371 7.90027445185572 79.1628367167698
"1528" 15.90625 2813050.69406776 17190.7460916956 17185.6501902378 5.09590145781157 53.3151321262901
"1529" 15.9166666666667 2815625.53631763 17187.6493471381 17184.389851743 3.25949539504897 35.5525390600208
"1530" 15.9270833333333 2818200.28992194 17184.1194177006 17182.0502657997 2.06915190089206 23.4813409470201
"1531" 15.9375 2820774.60633213 17180.2856233735 17178.977990764 1.30763260944582 15.3654815565062
"1532" 15.9479166666667 2823348.24463806 17176.2415884476 17175.4065473004 0.835041147207224 9.96498364461641
"1533" 15.9583333333333 2825921.04036839 17172.0540249266 17171.4769607173 0.577064209281077 6.40688782581691
"1534" 15.96875 2828492.88257622 17167.7697658474 17167.2330705193 0.536695328110689 4.08495502724789
"1535" 15.9791666666667 2831063.69729795 17163.4212321908 17162.5725122344 0.848719956484715 2.58358563228229
"1536" 15.9895833333333 2833633.43580351 17159.0305742192 17157.1159598354 1.91461438377071 1.62134617197196
"1537" 16 2836202.06637433 17154.612738142 17149.9327649486 4.6799731934054 1.00986612406563
```
