## Supplemental code and simulated data for "How to quantify developmental synchrony in malaria parasites": fixedPcsP100Binom1.txt

```
"Day" "uRBC1" "uRBC2" "uRBC3" "uRBC4" "uRBC5" "uRBC6" "iRBC1" "iRBC2" "iRBC3" "iRBC4" "iRBC5" "iRBC6"
"1" 0.333333333333333 8042317.15421239 7487108.14119629 8324084.46269622 8817756.80305533 7484453.98070983 8180043.03159001 64857.3964049386 60379.9043644862 33430.0580831173 71110.9419601236 75600.5452596953 0
"2" 0.5 7813201.11728402 9135710.70121003 8400317.47531217 7273224.7704314 10095576.4463924 7751857.92003923 63009.6864297099 18308.0374773748 50706.1417020856 58655.0384712209 122618.337405576 62514.9832261228
"3" 0.666666666666667 8798609.7200609 7957895.95537065 9040615.39079092 8151664.96399205 7042408.2150328 9211005.31122727 35335.7820082767 129396.682201149 128365.735771879 99008.0764857334 99993.6257712569 74282.3008969941
"4" 1.33333333333333 8346315.2008994 8229399.39436118 7320020.66487579 8673508.86656577 8277541.13849168 8050544.82064663 118507.518065509 167946.926415534 73939.6026755131 34833.3689420312 49965.0370532697 114307.938629871
"5" 1.5 9305686.99256354 7358947.84810206 9784029.06177784 8006232.9595377 7622993.90101166 7452813.86381239 75045.8628432543 134889.064425496 78903.4601756278 64566.3948349815 108237.235917001 105820.886504436
"6" 1.66666666666667 8201084.95747652 7503178.14847263 9405187.97040235 8717531.05749756 9029495.46852962 8296702.82649944 116445.425359707 216140.934318142 172396.520842406 214365.517807317 279262.74644937 238999.669899161
"7" 2.33333333333333 7778387.30969393 8744121.04094479 8254476.2114961 8439606.14957041 8725822.93264501 7820311.4518985 158742.598157019 215019.369859298 185683.513960035 189847.991094631 251361.154438334 275249.057313198
"8" 2.5 8336983.7297099 7974055.12413746 10535173.3837332 7579580.74211874 8041032.64212118 7485246.66640589 222547.820300264 246620.261571262 193109.084426881 186383.13300292 231634.685163985 168379.781861891
"9" 2.66666666666667 7485503.75786992 7135673.58610973 6729803.90092856 7958967.54970526 8545864.03252957 7241708.24267401 377420.35753966 455468.526772961 369145.361654309 348931.77149021 663041.174937639 301737.843444751
"10" 3.33333333333333 7378804.18291915 8278327.83544627 7394394.99288708 8141986.21310231 7140161.13809016 7601853.48670349 454321.276655319 547181.584006044 505599.657633305 356955.554227867 313034.204383911 468054.673278984
"11" 3.5 7972204.43369204 7209797.43857812 7592320.06791014 7700432.01305669 8809657.22815497 7772824.44081303 655722.442598047 476553.775257829 501837.787004722 633368.866874793 542420.508739903 585051.30199668
"12" 3.66666666666667 7591301.96534722 6623959.27263648 6819944.75697242 7497251.5774658 6926367.30502649 6632449.07620519 862263.697622958 802004.037494103 1019072.20506484 926626.599462065 1016714.46679288 1043996.61384711
"13" 4.33333333333333 6146623.16670732 7065915.61490905 6601899.42265129 6814539.79766009 7718994.79993096 6580087.32312932 607907.785718307 647966.060755852 1003975.48823729 757171.088628899 1072571.03142549 863450.372718327
"14" 4.5 6586926.19202239 6733360.96773594 6193726.13028743 6843154.06575796 6534661.52136608 6481531.83315635 915267.648549808 849252.734669398 1075905.47803115 777284.760253132 824191.543235362 850517.751862146
"15" 4.66666666666667 5725438.00996262 5230391.64931071 5060906.33124534 5393029.6471236 5098562.79236858 5376827.21634771 1808033.05577767 1340452.13123038 1669022.30072984 1647479.03058345 1557524.40393505 1534261.7506802
"16" 5.33333333333333 5834804.04064438 4722164.60415895 5356621.49686923 5503751.41784133 5668110.28720089 6045638.70337443 1569769.6149957 1240164.44149629 1582007.38508573 1375937.85446033 1750882.23531337 1511409.67584361
"17" 5.5 5383221.81005165 4617998.05446073 5259301.75390363 5356472.89252471 5403790.200936 5481307.04205081 1589863.43612924 1302512.27177097 1483392.80238308 1144101.00617033 1234772.69947678 1404757.0811286
"18" 5.66666666666667 3886594.44339168 3298386.74222342 3522907.19829306 3104163.9705368 3235441.68594522 3260288.78290909 1649864.87767909 1807475.08784379 2104740.08332525 2266361.9300459 2051227.73553389 1947840.26327156
"19" 6.33333333333333 3714910.91507656 4378393.19862971 3349375.56347896 4168045.2689412 3714638.6483695 3916165.80555503 2035725.17637322 2041538.17766019 1819413.88633425 2185682.27517648 2125988.15724292 2461954.39893199
"20" 6.5 3872117.14061672 4217550.55725485 3216782.74727878 3875981.47172867 3238898.55022347 4034556.64852122 1788872.83104515 2003025.4858939 1873063.37183321 2068775.38675089 1853709.23314677 2210887.0798398
"21" 6.66666666666667 2209324.31035784 2570524.80966759 1711273.62245442 2012701.19911809 2239229.6368292 1756347.41632494 1927987.13225984 1876749.94754278 1469532.36723781 1594290.19715089 1773726.70157438 1520420.15144547
"22" 7.33333333333333 2316684.36188641 2610363.28047548 2196778.76465578 2464652.57738651 2154329.5489724 2091938.65295174 1895469.02336161 1546266.14703325 1603876.53751685 1670670.53903381 1572884.203575 1441741.50406133
"23" 7.5 2434790.02231537 1952996.43477749 2176601.06526391 2366603.67076907 2357499.04636117 1974139.47219251 1706009.33536383 1522086.18938175 1563263.30804178 1658232.50400826 1665536.86893093 1383240.58255666
"24" 7.66666666666667 1556264.96551327 1352869.53091123 1373893.754228 1195511.71046102 1420432.14256997 1334481.76907518 913996.884507793 1062968.91714454 1044933.27786355 946982.394307831 978946.476636064 966348.867261335
"25" 8.33333333333333 1520853.09010115 1566951.67878632 1440774.10781065 1647238.29263731 1448755.57288701 1596627.95460034 964200.978691577 1018777.1640954 860781.974953968 1212550.40985802 1023523.56173246 1029404.86546601
"26" 8.5 1592745.62191178 1581967.23935748 1642356.28674143 1572399.68490551 1479116.99486135 1496369.06119498 842645.237280546 945136.976868524 868891.858123143 931421.469402627 832003.30960951 878819.924828797
"27" 8.66666666666667 1117923.40199607 1296046.62383389 1352366.68786129 1162390.21894995 1168584.76827678 1067622.35422248 456616.600815295 474508.873206944 470229.926507025 404173.418448904 486634.450245571 394874.021424752
"28" 9.33333333333333 1280576.3424818 1732252.11992851 1389296.84573533 1547408.57782916 1417222.20478403 1384843.89298936 413307.708420052 535093.586784199 468051.878509763 451827.310839006 467381.790939413 571150.306148155
"29" 9.5 1211687.40585723 1456711.54683729 1169558.57334636 1741842.33660037 1609124.00778953 1590504.1379558 333832.244470869 387227.120045356 349348.664765795 408580.301177865 524992.713416744 397626.034488949
"30" 9.66666666666667 1440209.35535785 1374143.33585093 1358532.624392 1329674.67531857 1286657.72166709 1417886.41058732 188986.747988134 198103.043841209 228538.19849585 216458.668075115 172137.881130065 175244.387825399
"31" 10.3333333333333 1459436.57195523 1727825.54093785 1396753.99978078 1652831.11414224 1524611.83106724 1455306.86230284 187783.035217716 179266.667602823 201362.704773889 163466.813486595 173174.172348395 194700.918085868
"32" 10.5 1756254.47095068 1767256.00363001 1685275.46796693 1684511.05586207 1715320.83139674 1287738.33709375 203850.965378204 187673.20392531 204046.805538596 174772.670255005 186365.234453304 159158.670876755
"33" 10.6666666666667 1452512.10154078 1476698.03946739 1527661.59463209 1529528.99121475 1661927.77713989 1515875.45214476 79673.659578186 104349.111996625 70310.7846901798 67056.5946044044 83794.6778389862 96758.0075837082
"34" 11.3333333333333 1835903.56099034 1645342.19929579 1496019.65691481 1739505.44978442 1880449.3012469 1795789.03966002 138186.289536908 93920.1678244956 75429.5625335199 111032.262752197 82441.4098667743 106529.858284916
"35" 11.5 1844807.64243851 1800845.64895139 1781299.77429274 1719844.86262327 1801585.88092192 1978554.16711457 84907.4647147432 71135.2751145038 85890.7647981822 67935.6598541418 102838.940348609 135285.755016381
"36" 11.6666666666667 1828323.86298408 1563012.26889553 1722324.0560359 1770877.39091692 2080132.15006308 1700208.63151493 48805.3597921829 51669.8270709265 64319.1556195978 25144.3037249866 64333.9840225694 38246.0019359186
"37" 12.3333333333333 1953712.07376385 1948576.13471655 1615340.82803888 1979031.2833952 2093747.97645069 1822597.82431098 39871.6749747724 52015.3793661503 63807.6418560056 69655.345378299 47098.6252371321 48652.508657172
"38" 12.5 1783990.25993918 2006821.32844043 1984015.27776285 1949982.19346087 1842547.75026414 1958206.04307846 36407.9644885547 96764.969715157 69830.765469914 39795.5549685893 53077.5072092551 60563.0734972721
"39" 12.6666666666667 2153883.35926323 2018463.87972466 2073248.23094361 2317585.09626021 1960765.68354418 2344268.84898369 57495.8596928582 45405.1179488165 20941.9013226627 37684.3105082961 56482.9620774045 42970.3047675218
"40" 13.3333333333333 2207353.02495098 2002816.43358435 2283296.12641724 2145916.01867036 2109567.84972279 2246287.64369835 31341.7265206021 36711.5028559249 13782.4715880316 34892.943393014 29953.2960406888 27282.8458748787
"41" 13.5 2596797.19843723 2021430.15016123 2386759.71317652 2282074.67008753 2154570.46826684 1895459.31730072 58414.660905541 32868.7829294509 33889.083148551 37106.9052046753 26168.8720842126 42638.1441519589
"42" 13.6666666666667 2300685.62428785 2282645.96836214 2502930.33846069 2323409.14245072 2224901.45652283 2370840.68646099 56574.2366628161 13778.5470927292 35538.5646434581 32989.5821443307 27023.0946136376 28795.6358679472
"43" 14.3333333333333 2473657.15661542 2815464.39707084 2419232.15281374 2382403.78499659 2268851.55305453 2520046.05999262 35122.9210878457 45779.9088954608 24436.68841226 28936.0783602825 32214.9307735937 10120.6669076009
"44" 14.5 2816624.99225513 2381153.86614426 2236447.35412473 2647725.12915431 2391809.99932048 2451181.67967845 22714.7176794768 33809.4869432248 27163.3281877497 37594.4744504668 24159.6969628332 39856.6126776984
"45" 14.6666666666667 2443411.90866474 2618296.53628618 2405556.44904829 2743971.8800927 2417622.05297423 2452783.48422093 34693.4753765784 26447.4397604665 24298.5499903867 22128.8054846186 34327.2908130216 14805.5341099855
"46" 15.3333333333333 2545905.72674781 2202594.14132781 2510837.37502345 2686671.69148351 2861521.18001053 2869303.35019278 5102.01548446454 26752.155562686 25361.9936871055 21666.7071893831 0 11523.3066272803
"47" 15.5 2752968.29430879 2531159.1152895 3038611.23634256 3212365.790281 2805057.82736159 2547957.00008735 5516.97052967694 15278.6264504396 30693.042791339 25906.1757280726 22621.4340916257 25736.9393948217
"48" 15.6666666666667 2401690.53310592 2644897.17936985 2727279.1477949 2677623.61082552 2296758.39706276 3039573.88580812 19368.4720411768 15965.1741209448 16462.449584275 27046.7031396517 4602.72223860272 6091.3304324812
```
