## Supplemental code and simulated data for "How to quantify developmental synchrony in malaria parasites": fixedPcsP100Binom2.txt

```
"Day" "uRBC1" "uRBC2" "uRBC3" "uRBC4" "uRBC5" "uRBC6" "iRBC1" "iRBC2" "iRBC3" "iRBC4" "iRBC5" "iRBC6"
"1" 0.333333333333333 8528605.80050475 7661778.46689469 8543738.62118605 8220191.93295893 9299383.24532748 7400055.64505582 34251.4289176898 30770.1946461634 34312.203297936 33012.8190078672 18636.0385677905 44668.3439339385
"2" 0.5 8258420.13353762 7830353.4326858 10421638.5675888 8664317.74633329 7756488.94561871 9220666.77463921 49849.6185122995 63148.0115539178 20885.0472296369 87518.3610740736 46819.852790455 130922.246293052
"3" 0.666666666666667 8403495.92089532 7092115.47233582 8269376.24999903 9528941.12320484 7925625.42025764 8760188.86184584 102066.752075652 159536.339868495 66688.5181451535 96251.9305374227 80056.8224268448 17555.4887010939
"4" 1.33333333333333 8888653.15057795 7932648.93144084 8076713.25628653 9184647.23348484 7694567.12121947 8657973.23800067 107959.35000702 112633.96048699 98097.7318577311 130410.812645829 109253.488536585 122932.682892504
"5" 1.5 7744393.21981279 8521359.64090965 8221434.13221136 7703770.66767426 8477924.30954141 8699848.43498478 174209.254433416 191687.026687129 83044.7892142561 141209.64563965 120376.207234868 52514.175663892
"6" 1.66666666666667 8342296.1242533 8927582.32336211 7972668.72505279 8090868.89649173 7699383.90513263 7978990.40020323 135647.091451273 163642.038513766 229665.354219628 182003.185810652 337551.277678049 179486.491620114
"7" 2.33333333333333 8458255.58410208 9080082.01215879 7781809.06400706 8214095.52156404 8948459.03850373 8147466.31319316 261595.53352893 223280.705217019 94515.8995628388 306750.455162142 334174.818865284 183276.338333589
"8" 2.5 8994005.31101659 9191156.79410981 8165047.73208618 8025857.62053576 7837780.14278473 8732621.13109518 335875.717008918 284262.581261128 322527.872993009 214242.605886991 225779.674895034 251556.987315499
"9" 2.66666666666667 7776665.03685204 7820743.21615321 8400885.17868422 6950521.46544902 7522013.67995778 7185149.25855321 514022.635698109 534751.672899365 536226.713533036 335140.448019554 362696.676392094 607854.27566936
"10" 3.33333333333333 7218927.54723407 8022850.6676497 7444368.68659203 6602638.89721729 8015675.16433574 9178854.10823964 395974.928751236 475931.819267355 475172.469356938 543074.195009214 368922.287898298 462799.366801999
"11" 3.5 8410740.49962558 7475012.59750123 7968613.14225285 8016976.36722048 7795590.49858479 7212245.54713022 652557.452557157 579957.873944061 366756.253409127 529906.753483656 677877.434659547 526215.340348557
"12" 3.66666666666667 5893157.40349467 7702856.65335228 6596542.27387483 6493897.19629916 6300962.06279304 6271936.79295916 773310.247517401 799192.632908515 636508.46502301 673759.753258412 731361.668002764 791055.091003857
"13" 4.33333333333333 6411464.25778599 6978786.8637715 7247951.82997216 7534597.41259894 6084262.9432499 7797758.2149983 680863.461003822 810037.760973477 1121507.55798645 969462.872501444 676029.215916656 1003323.29177179
"14" 4.5 5988116.21391634 6769728.79368214 6924222.43811815 7027823.81868477 7228178.66878622 6261006.14371354 801131.194152073 1120398.00548119 873325.352555443 1087446.17979649 985660.727561757 902616.446347719
"15" 4.66666666666667 5134925.8161766 6465457.85450619 5534334.96755566 4992288.8407221 5375342.72976226 5289616.22229962 1173336.85725903 2019394.97292975 1471152.33314771 1441073.06742494 1164003.65680983 1406100.51478851
"16" 5.33333333333333 6203444.14878448 4870024.6855765 5889160.39206491 5211107.41681547 5547370.07423952 6477524.58287679 1790684.90892748 1438297.44599928 1546648.18377462 1574188.69882967 1421687.80797093 1383548.94003193
"17" 5.5 5467629.08053685 5155577.53090804 6175251.31905297 5615677.20014539 5799882.57557597 5575414.70063078 1560171.79418918 1645975.93994689 1782546.77251014 1456964.1098614 1486402.06710741 1703194.5691222
"18" 5.66666666666667 3807784.7766679 3470084.15532313 3212180.97994878 3973387.74359436 4259177.00431279 3841669.82203314 1909609.78289351 1740252.41423112 2002398.53295508 2120765.23737858 1985950.56799335 2086832.9897464
"19" 6.33333333333333 4487221.88484286 3639413.54791245 3992866.32698684 3539054.60168863 3459101.21740281 4110792.76051388 2395020.2698241 1792546.97135986 2207236.66522875 1839447.83248862 1719194.01823014 1970261.61894452
"20" 6.5 3728787.20299487 3501931.58050603 3266523.09470836 3572261.96033457 3565941.19966505 3709306.94399284 1820003.27765226 1919015.13854355 1790014.20360179 1856707.58424684 1662711.58576758 2014932.16710722
"21" 6.66666666666667 1969923.16564336 2422195.80666397 2279698.98645279 2106705.18719627 2029216.03520626 2019797.17649486 1473998.45261427 1842233.43042048 1910924.15040895 1809103.71093807 1785099.8204446 1693065.28029717
"22" 7.33333333333333 1726692.35319756 2037747.8640961 2486563.74019689 2319371.50481963 2424354.73560749 2049353.57904944 1581147.40388589 1721934.54198526 1742286.15809714 1665802.90208695 1814027.66930071 1571412.46167395
"23" 7.5 2193536.5381083 2292928.70007159 2411262.48356142 2300562.01620106 2142424.30907069 2493027.4407441 1780261.53817485 1490782.02611915 1760471.91706387 1638756.50469117 1642777.65041816 1775855.16326977
"24" 7.66666666666667 1424524.79703009 1507953.33922458 1292502.52130967 1341984.58203198 1353844.42940038 1419554.24351962 1040050.97637837 870521.959236903 959244.031494631 879844.196166665 948612.083185297 938509.283921607
"25" 8.33333333333333 1418043.70954122 1483663.2240038 1653271.8705788 1477321.8401609 1577687.58902264 1839991.47092506 804595.333626837 1056855.99518079 859299.361303872 905455.321388938 1051791.72601509 1166530.5403904
"26" 8.5 1678357.07119123 1509272.15970882 1841529.2550195 1569032.72311026 1629750.94710273 1679296.52188944 977271.206010081 841619.054790898 1119128.71124979 1046021.81540684 916734.907745288 1100995.7328944
"27" 8.66666666666667 1303080.75081703 1282289.98974947 1068500.50305228 1319304.40755312 1212055.38863945 1288078.57349483 416023.142081426 396100.049189627 427998.800942509 416622.444490458 495064.877049915 486134.337655072
"28" 9.33333333333333 1381117.49210561 1350773.22707667 1281099.94005246 1331815.09852928 1277441.98078778 1434038.40547235 417212.575740236 350452.499720145 483500.528339357 425196.904807501 412296.089037324 438074.395405391
"29" 9.5 1663629.50135384 1409535.29222606 1459695.65009534 1390958.20114146 1404762.9299399 1459431.87512609 548643.771723075 388341.356021466 392709.997233772 424914.124108489 419604.511540489 455833.052860903
"30" 9.66666666666667 1547308.27235923 1271432.78459426 1337561.09896479 1277605.96783483 1225926.24413283 1328195.16015782 210996.58259444 217364.387061782 239751.517738971 177526.113981605 154621.328088825 201983.59578437
"31" 10.3333333333333 1484098.26044811 1430934.98477517 1496932.69027128 1788436.05678275 1550021.87108755 1530602.56572331 164899.806716457 169663.432199293 181242.971467823 248507.060281885 191575.736875989 185319.593159324
"32" 10.5 1529320.99215183 1894333.58421557 1665417.81603551 1392761.23198756 1592242.54328927 1718171.78043358 204603.035231197 182786.573915537 218538.989434524 189921.986180122 172993.092286418 165788.505129556
"33" 10.6666666666667 1454166.40471389 1371426.54547132 1702360.90404665 1477763.99516597 1454172.10901725 1474610.78187674 126449.252583816 93772.7552459024 108661.33430085 142591.262691454 106098.394220143 84174.3998111456
"34" 11.3333333333333 1679637.22354476 1669301.57740932 1705708.00554303 1488990.81375307 1672471.2559074 1708716.630121 55525.1974725541 125646.355288873 97365.9960880801 84995.247296687 84326.2818104573 89932.4542168946
"35" 11.5 1659365.6707632 1867189.42067293 2144462.43881995 1990624.07196599 1651123.75421776 1835024.85404526 72748.8081127916 110765.474107716 122411.175154627 104769.68799821 72387.4714792753 88481.2822705261
"36" 11.6666666666667 2026671.41653321 2019690.13740191 1839671.51994132 1915563.3748568 1694958.91299653 1563057.34285341 54100.0583468825 58180.37432845 56897.0573177727 109345.055224384 66952.6389749148 38435.8362996741
"37" 12.3333333333333 1997938.35023018 1697371.40425052 2367557.12847144 2278922.30759759 2042861.53611902 1812518.73339237 74611.8056102556 38182.1788277214 53257.9313153086 37055.6472780096 50234.3000685006 56057.2804141969
"38" 12.5 2320697.35861928 1819966.71958492 2163082.30214233 1873695.84997751 2079950.35689966 1927771.03472597 71774.1451119365 44753.2799897932 53190.5484133361 38238.6908158676 38125.3629574275 31345.8704833491
"39" 12.6666666666667 2129927.56229947 2078877.74498418 1867620.72119369 1920733.32730474 2038747.04561982 1815812.91915419 34632.9684926744 46764.1210528138 45925.0997014841 27272.0756412438 37370.1087791821 60026.873360469
"40" 13.3333333333333 2387713.90713282 2632962.90841303 2743272.70194686 2582900.5756788 2002344.76912291 2432051.2650666 33902.6315414396 48262.0492377133 22123.1669511844 26089.9048048364 40864.1789616919 34532.1680638259
"41" 13.5 2386264.85704942 2293759.50434376 2074391.33819287 2226035.83249932 2581795.62275717 2153626.98642066 4782.09390190264 37296.9025096546 33729.9404584206 27036.8724595059 31357.8415719494 8649.10436313518
"42" 13.6666666666667 1946191.92739762 2259532.37624426 2251522.47807879 2413684.98512937 2476398.71736491 2233834.37368599 23637.9586323597 13639.0284280338 9042.25894810759 14569.5270732155 35161.8479139034 31717.7294438174
"43" 14.3333333333333 2202355.42761356 2373465.27505268 2522487.41870582 2531287.10158785 2158067.6089277 2452273.79711461 35810.65735957 28827.5134621783 25479.6708960184 10165.8116529633 35090.5302264666 14802.4575278548
"44" 14.5 2383745.78853054 2620337.15007013 2154976.85082376 2683997.47475122 2478927.82178004 2436878.39505548 28952.3779983466 15816.9244471034 17378.8455711594 32599.159612363 25039.6749674751 39624.0389439915
"45" 14.6666666666667 2394990.55758231 2376617.55503364 2537937.15266432 2493852.39679396 2492369.19181552 2659601.17049497 14456.6834461709 28865.8002635664 25635.7288147911 4997.70019397588 20099.7515468994 26864.6582878279
"46" 15.3333333333333 2217682.92100674 2422831.35852382 2683036.2806816 2849808.50272678 2394337.85140067 2780899.68894436 0 29427.1015205323 16195.390024235 22982.3266348934 9615.81466425971 22426.6103947126
"47" 15.5 2751773.12657996 2830398.59855773 2857045.59199997 2679240.18073943 2738430.7198088 2568078.45086435 5514.57540396785 22825.7951496591 5725.54226853701 0 16529.7628962302 36463.5885518264
"48" 15.6666666666667 2944838.00424517 2478951.78800146 2607292.02524072 2782487.18055558 2722616.37419963 2642637.66886334 17775.6821181801 9955.62967068859 10471.0523102037 28105.931116723 16434.3040696155 15951.5352245272
```
