## Supplemental code and simulated data for "How to quantify developmental synchrony in malaria parasites": fixedPcsP100Binom3.txt

```
"Day" "uRBC1" "uRBC2" "uRBC3" "uRBC4" "uRBC5" "uRBC6" "iRBC1" "iRBC2" "iRBC3" "iRBC4" "iRBC5" "iRBC6"
"1" 0.333333333333333 8872428.05208199 7989750.25257028 7818576.29117557 8062050.50069343 8968570.92604487 7893132.87736197 107762.284033385 16011.5235522451 15668.4895614741 48664.2887365801 36018.3571327103 63654.2973980804
"2" 0.5 9560538.49592773 8996175.41630578 9221523.82294521 7649698.36263867 9202927.79762311 8398076.98798038 96571.0959184619 36129.2185393807 18480.0076612128 46175.2416255855 36959.5493880446 67726.4273224225
"3" 0.666666666666667 8408419.20304803 8329906.6026247 8429455.73230136 8633597.34345241 7753601.01356109 8473980.36315773 50755.0454912356 50281.1263739922 67979.4817121078 52114.2696787872 62529.0404319443 155327.542298207
"4" 1.33333333333333 7651548.84727548 8093839.61221244 8397745.60230737 7860985.80476943 7438190.25078985 7878851.17952319 46186.4115529707 131607.148166056 84825.7131546199 144091.389496792 105613.248997016 160792.881214759
"5" 1.5 7785137.45982706 7921545.19280661 8583746.97142811 9176797.48766694 8851931.76308975 7185140.26933278 94556.3254230008 96213.0995077726 86704.5148629102 74006.4313521528 125686.657893769 146635.515700669
"6" 1.66666666666667 7236857.96192247 8178926.94479097 6268711.04793209 8331836.52733278 7521519.40902174 7704197.1174239 162792.305891916 166916.876424306 167337.255899625 293253.045475481 184955.395303813 157228.512600488
"7" 2.33333333333333 8323683.87145904 8093093.81643133 8225700.26879027 7919156.58322555 8280969.4810117 8891556.5476265 239776.901646968 216037.411937592 133751.223882769 211394.323576863 168999.377163504 144578.155245959
"8" 2.5 8492329.72693554 7724944.57320172 7552618.97779633 8592759.98029299 7933744.1970431 9349112.87020442 191034.002037405 389493.003690843 265827.168990761 265755.46330803 262272.535439441 229896.218119781
"9" 2.66666666666667 7296325.34975869 8533214.00085028 7230489.07127032 7023277.41295362 8750932.79347188 7792522.81396659 449242.962087053 602989.426184281 364562.474181697 496291.551664817 499524.704912771 550649.363727832
"10" 3.33333333333333 7530326.99685567 8037047.87719008 7497598.72911572 8271797.64313853 8837631.03273029 8277758.16039665 463650.70681277 352354.91737159 444772.805964492 584516.749943408 484764.571415585 472514.736428561
"11" 3.5 7607382.96373779 7262863.95469694 8257478.9560748 8497353.37429799 7064787.13439823 7703943.71648725 625715.481865879 430847.86171931 602477.005378848 542384.257933914 466968.872422911 371468.984233138
"12" 3.66666666666667 6719042.44902341 7766507.27395104 7499279.12939795 6798646.08398727 6104938.97591624 6676779.5499248 680784.036685192 959905.39340968 796383.624360844 997966.397649508 816760.543263171 910469.938626109
"13" 4.33333333333333 6081277.35788516 7359346.80454551 7723784.44372645 7913237.3821615 6843877.11119588 6916437.45484064 860820.082623013 799574.264795411 1154128.70998211 1079077.8248402 777366.887908663 889925.361006583
"14" 4.5 6425636.08200093 6797664.74153806 7047240.01019273 7388507.19936508 6757417.19983195 6844716.22415321 859665.598272234 738548.940876641 1128212.43782668 950665.711882188 886719.904050346 880697.121392173
"15" 4.66666666666667 5429049.73250299 5529441.76193078 5248697.84589598 4641349.96890175 4606907.41082938 5203424.34633706 1790431.29476162 1596127.51890785 1532565.52089469 1402074.4697724 1438902.83960288 1433596.50358266
"16" 5.33333333333333 5350181.38765999 5709513.65610371 6038242.44950122 5689711.00558767 5333364.79887857 5827528.94005683 1562197.66616429 1321907.1026447 1434829.88899039 1476171.87298622 1434864.64132266 1662868.1551319
"17" 5.5 6345637.69068098 5579205.14183984 5662020.79952563 4703820.69727846 5273489.13643657 5257050.33537567 1566628.75655216 1666515.82158852 1559944.50599176 1190691.45469956 1665312.35887471 1641965.85278138
"18" 5.66666666666667 3401037.41111778 3476790.93443487 3208948.98732306 3166553.09920287 3439006.2278786 3585779.25218337 1799325.60282378 1972724.63677966 2193322.03510634 1660509.55202102 2037118.33880707 1718627.92560268
"19" 6.33333333333333 3764992.36010716 3497704.86360462 3690268.61210473 3324988.68472063 3459771.17189942 3319369.88765551 1821049.71720316 2236237.53574722 1657946.7677572 1743591.6273535 1912544.31241645 1787353.01642989
"20" 6.5 3481896.63400985 3118254.63066595 4117451.67330226 3468762.99904541 4084899.95213938 3903145.1129194 1858435.62674145 1620734.16973823 1553969.36430416 2037210.01531238 1767392.24290271 1803207.39134873
"21" 6.66666666666667 1989467.93805073 1993695.35919341 2031114.29068079 2076469.5393351 2012592.03125094 2255037.38866182 1640948.00729731 1605032.72599325 1716329.05005868 2093148.00953057 1728285.35025638 1936481.92111852
"22" 7.33333333333333 2343766.6652343 2508244.30567928 2563230.14283266 2177456.66915964 2126237.25048669 2304739.31768849 1797163.83871323 1617157.51287217 1737491.57332952 1900177.5427498 1604003.53984084 1840475.28247067
"23" 7.5 2465766.49855909 2593156.85967738 2227460.17837173 1995684.40802738 2488628.436583 2176280.64079572 1770945.69827783 1816973.85405966 1586683.96267575 1409920.38382822 1474155.69810331 1615149.0470017
"24" 7.66666666666667 1594488.39493269 1520351.44762525 1351882.51759083 1257373.1832662 1522449.47897865 1300545.29051565 968997.770553951 1110014.37871601 1053602.38915442 956311.998540489 973369.339019135 926415.823381014
"25" 8.33333333333333 1653508.68074021 1690904.00451357 1403949.87402217 1717335.82940112 1298803.02620758 1455362.98377899 1057161.28768637 1010220.60333558 975626.183642526 1079628.06213165 932817.293736715 970241.989185993
"26" 8.5 1709359.72373768 1534496.77919134 1545038.64395335 1639858.21647896 1645275.71954254 1990362.4360493 928541.08449948 997676.12376467 946959.168874633 954854.151367495 1025626.42257198 962697.558089129
"27" 8.66666666666667 1181199.1561688 1496273.84990821 1345689.03478517 1267176.91565616 1433780.36154894 1207130.09173027 473141.398689462 593494.096890965 555001.692312527 422392.305218719 509011.456268053 455583.533242552
"28" 9.33333333333333 1272372.93557411 1412587.33017604 1406247.72074699 1372084.63542409 1713377.41115233 1330084.96751006 354702.429610173 370982.531157345 473762.601107275 477086.032263364 494583.170229538 433953.450938294
"29" 9.5 1686796.32918615 1602630.51584466 1641348.08597708 1583934.58996855 1633335.9317824 1554209.44733541 448388.89763176 356575.493745388 490272.804902243 478480.240719667 418593.630758303 418137.567049628
"30" 9.66666666666667 1548514.38904829 1350257.13088225 1224841.24497219 1133377.82898392 1177176.96264968 1389757.61347233 207170.859305781 208931.241960994 206048.059901863 169355.307779206 160524.131270411 200354.072422784
"31" 10.3333333333333 1565753.05027214 1239432.78819624 1472574.24296567 1708411.34385088 1393082.45466957 1715319.42275342 242275.876139108 153188.322136613 149203.557657315 241829.916252864 165175.32460288 216346.593860792
"32" 10.5 1605387.49022764 1455957.70177806 1556143.16882459 1385034.51358383 1562800.12558316 1662152.32326007 158774.586945591 151059.629102801 180623.76066714 181746.610379779 193155.07170129 205434.556807425
"33" 10.6666666666667 1679793.63242758 1477371.86049355 1548524.32081504 1534536.80622708 1398772.76153513 1510136.17725863 103426.784162207 135479.515591112 102354.486024022 126217.313066296 108525.472877725 89584.3494983934
"34" 11.3333333333333 1756921.07820994 1726555.79101418 1896044.92015667 1678055.11083089 1823851.29356835 1834484.4907466 100289.363872449 129955.812226874 116741.619287778 84607.8207141624 64193.5237901904 125434.836974126
"35" 11.5 1516235.16592494 1933007.92685832 1645736.71210997 1749390.69913075 1600583.95325633 1683836.34599929 103674.199379483 119017.473203591 97628.4490234728 84352.1720754867 87795.7442714442 81191.2703521671
"36" 11.6666666666667 1696802.01474121 1762848.30221755 2014685.01001883 1630975.55970476 1781602.43864486 1961028.5325512 59721.8100426514 50781.638335485 70910.2384478678 40105.9563861825 25296.5863499271 69021.7081850317
"37" 12.3333333333333 2146670.92834491 2089845.96047835 2023410.93190558 1708308.92553451 2210136.71700669 1994007.76775896 52786.9900412683 42649.9175607827 45516.4013312093 71179.5385639378 31381.2515599327 49032.9778957121
"38" 12.5 1925828.71365929 2201851.76452533 1879503.90842679 1883423.58928522 2021375.4395034 2068747.45443143 63663.7591292326 49530.4077909583 62132.3606091501 42367.401803962 66822.3285786249 46536.2413062286
"39" 12.6666666666667 1910580.32533874 1845204.78987417 1903326.16672131 1812205.85183471 1875614.83756657 1988500.10828389 23205.4290526972 37657.240609677 75183.3620950205 52203.4607524401 34379.9053729106 53081.1117201037
"40" 13.3333333333333 2495089.25589863 2023541.09236802 2242197.63054335 2438974.05145497 2284148.88371781 2125897.41757265 15060.900941038 12214.5337567486 41099.345570041 14722.1773729676 37140.6322555741 52276.166005885
"41" 13.5 2159230.60970043 2413077.17169655 2177345.52861343 2477720.1317317 2412666.65498203 2005305.84071215 48571.6497069625 9691.07297870102 13142.9307562179 66140.3731263082 64403.8326791917 32606.5990359699
"42" 13.6666666666667 2346707.00846531 2414797.96061141 2117887.1807191 2187284.59077326 2239343.36538593 2274587.499216 47891.9797645982 19474.1771017049 38820.7426201057 31056.7791793364 22619.6299533932 22975.6313052121
"43" 14.3333333333333 2284423.4867435 2474365.54111022 2620003.89785364 2632464.54501842 2435344.21045978 2495863.19305378 32436.0332803337 40233.5860343125 15814.9128643077 5275.48005013711 39599.0928530046 20127.9289762401
"44" 14.5 2207607.93253318 2368215.0683509 2789783.68569914 2435601.14469917 2420369.71694516 2339352.98943126 31345.3458980371 23921.3643267768 28179.6331888802 4880.964217834 29397.2030398198 28413.1942036186
"45" 14.6666666666667 2446723.28441189 2398029.87079364 2497075.40303607 2539238.94613854 2761202.84779983 2685380.07310509 19731.6393904185 34049.105670498 0 10197.7467716407 33536.8766939251 10784.6589281329
"46" 15.3333333333333 2481867.621397 2710242.84741828 2396562.90536539 2656285.95015826 2782952.72957679 2638102.34579075 20015.0614628791 10884.5094273827 24207.706114802 21421.6608883731 45251.2638955576 21275.0189176673
"47" 15.5 2992798.4329931 2508553.17838037 2628831.79880333 2600137.61746111 3000892.02981571 2894458.71268537 48663.3891543593 35618.4021271047 15868.1999927767 10442.3197488398 0 23342.4089732691
"48" 15.6666666666667 2657529.61679585 2729370.23812483 2702425.88840255 3059302.48930507 2796645.58997351 2835688.00913935 21431.690458031 16475.0718599084 10853.1160176809 0 11231.5083934679 28643.3132236298
```
