## Supplemental code and simulated data for "How to quantify developmental synchrony in malaria parasites": fixedPcsP100Binom4.txt

```
"Day" "uRBC1" "uRBC2" "uRBC3" "uRBC4" "uRBC5" "uRBC6" "iRBC1" "iRBC2" "iRBC3" "iRBC4" "iRBC5" "iRBC6"
"1" 0.333333333333333 8399475.58435976 8256803.09665742 7832122.55864882 8241213.74840067 8522345.85099961 8760008.29707811 50701.0598653507 16546.6995924998 63162.2786987808 33097.2439694806 17078.8494008008 0
"2" 0.5 7681934.48575314 8854486.89509278 9078796.89909529 8775800.05905127 8203867.58316285 8160361.77968554 46369.8258697373 71407.1523797805 36461.0317232742 17586.7736654334 32947.2593701319 65809.3691910124
"3" 0.666666666666667 8738570.60763835 8280975.6732692 7916762.89927843 8066496.79850534 10184887.1416171 8767754.60342615 124077.067451254 134650.010947467 161566.589781192 48691.1275563703 40903.1612113136 70707.698414727
"4" 1.33333333333333 7767456.48458198 8699485.92752578 7933432.99347397 8625101.57494413 8559072.56656318 8607278.5277589 46886.0552389254 70157.1445768208 47887.9255139274 17284.7726952788 103956.346962306 122212.879704487
"5" 1.5 9696454.82201959 7804275.71326973 7312198.25544942 8502522.03876379 8215131.31368079 7346519.89614592 58529.908382412 143051.896984577 134032.147248564 120725.465053441 167655.741095526 74207.2716782417
"6" 1.66666666666667 7700105.95851168 9428642.4420995 8142110.45633167 7742368.34568524 8092774.95906445 8386326.18294581 254548.957306171 153311.25922113 251817.849164897 239454.691103667 233125.204582103 153720.846530575
"7" 2.33333333333333 8513891.55994314 8216081.68778373 7273166.27829511 7961705.53829905 8360380.83519245 6974072.91901183 209357.98917893 254105.619209806 178848.351105617 229349.542255528 153245.269891511 305752.674946239
"8" 2.5 8799379.99477499 6985036.17320487 8494307.84897637 8476182.0795164 7858293.3184882 8044781.49487346 234891.04708845 201215.033796025 409578.785170769 334818.00314098 293463.23596014 265943.189913172
"9" 2.66666666666667 7701563.84761416 7711388.85310828 8568149.65180423 6711687.17257315 8393991.73006462 8118157.92912578 456872.431638128 688816.869231894 527550.61550387 413246.131644631 404741.739604793 338256.580380241
"10" 3.33333333333333 8500253.42887079 8109498.73942096 8089255.15831844 7539189.81731562 8310039.42026387 7530325.98158081 317436.850040818 444824.825369082 479871.068713806 602483.851491745 364323.231368562 601775.510407105
"11" 3.5 7487028.14848321 7717619.00077202 7335565.09757312 7533439.64225959 7571994.66427668 8216889.57103047 460984.747995782 616742.771120011 586211.465680789 515106.984086126 381781.243576975 432467.872159498
"12" 3.66666666666667 6899569.1013496 6694281.41655711 7151459.00467716 7033182.38221818 6697591.2642057 7202328.9177878 1049243.22739418 982646.813439575 812303.806767339 798869.268358858 913307.899664414 853967.4108339
"13" 4.33333333333333 7881808.17767846 7061457.55873878 7344523.99322123 6347141.28638892 6513612.06793025 7404437.61216408 875756.464186495 630762.004157495 1020537.50247493 849164.026977203 888219.827445034 1028862.62948066
"14" 4.5 7167034.75519117 7082320.5064079 6749089.84139588 7175748.15161537 6039036.44620918 6992476.63652223 1052041.79892714 804450.658857022 937800.63855387 886890.22098617 792452.746335142 829085.596724112
"15" 4.66666666666667 4734202.13200728 5849819.20390677 5411990.38335683 6187782.73501421 5966551.3916676 5074976.39037676 1594945.10329657 1630768.01336532 1784805.33919215 1786164.08845771 1473038.87225709 1316681.53201211
"16" 5.33333333333333 6372621.08972704 4690749.6784603 5296378.23821931 6208594.4603643 5958370.34816375 5166445.57357735 1735039.32977301 1354030.83501947 1442016.46689432 1917838.07937955 1759725.95774784 1457202.59767566
"17" 5.5 5270075.76006157 5404067.91348803 5416478.40434205 5226522.47665651 5062465.96894142 5815883.25381482 1503800.53821808 1542034.80307756 1287083.9772694 1474147.36521081 1651679.87846099 1508906.73839528
"18" 5.66666666666667 3662162.2709606 3140072.90048303 3282809.1191782 3669648.22771021 3246232.67130923 3641648.1550445 1787483.96558791 1924560.80997347 2012044.29885116 2326509.0071104 1541721.12118226 2367672.23281771
"19" 6.33333333333333 3401923.90341514 3745862.29423343 3974112.92096637 4342054.59808789 3402179.73050867 3767404.56542166 1980867.08300122 2088814.17653515 1887410.56128491 1688576.78814529 2015303.91679813 1889359.04632258
"20" 6.5 4104092.45728842 3113116.56288527 3560155.36178945 3840169.34856756 3660966.33404013 2968854.98153322 1725584.32863263 1859913.09028609 1721974.25510884 1995954.28147433 1971289.56448315 1819620.79513327
"21" 6.66666666666667 2243769.72494602 1843607.47124927 2002650.85762894 2225632.81047562 2350088.30060244 2158225.5657334 1942367.82159506 1715480.31108522 1678692.63065955 1678986.15527108 1660301.2908693 1614896.05268164
"22" 7.33333333333333 2423218.5411421 2213839.67426899 2079224.95141457 2187318.55901453 2313051.00761228 2585280.42514525 1798416.54795564 1656509.40662085 1518050.05103278 2019063.28524418 1759221.89311356 2081290.73937686
"23" 7.5 2299109.90731767 2300398.82837661 2315817.25924836 2151540.0945619 2178487.95037944 2101860.81865965 1637722.12576054 2123445.07234764 1718707.58264774 1558011.79261379 1796855.02476552 1638105.0508415
"24" 7.66666666666667 1286270.07439934 1466506.43395141 1250701.90793253 1442295.62311717 1323099.80108338 1424744.11379012 1002466.7127881 1199868.9005057 1015062.4180322 1053025.52414437 973948.464686377 965766.144246993
"25" 8.33333333333333 1430742.09004676 1561300.97493756 1522163.35418153 1645225.32816288 1514250.979981 1721650.68433259 969831.886541761 932790.03933969 940884.144494084 917430.946234132 844395.406282239 1002480.14530758
"26" 8.5 1373721.54467438 1729687.04801316 1310288.86742559 1662742.65306577 1449024.4393258 1345802.66012228 938940.988447474 1051160.29605944 873525.911617057 856564.397033881 780243.92886774 831871.547195327
"27" 8.66666666666667 1195820.13670788 1240042.89189749 1226679.54256388 1439669.05318974 1293306.48483362 1187708.72083404 415797.298208401 391592.492178154 366410.772454146 425187.233325468 538572.38886839 421652.689510189
"28" 9.33333333333333 1397140.12043422 1335820.62620138 1389339.79992055 1331976.77706649 1412269.16863731 1320147.83275673 446052.650587179 412635.690816132 429167.791598493 434570.672623816 379950.588516638 421471.999376158
"29" 9.5 1443768.71584248 1453026.61174462 1706937.70754447 1468949.37453889 1456944.12209339 1383080.52452735 407216.817288906 484342.203914872 453742.934916886 424026.623578235 410932.957513519 372097.806091114
"30" 9.66666666666667 1315360.51037528 1162400.17555475 1401277.31663592 1152483.59931608 1350873.32225869 1439011.62987822 224874.279291325 182970.398003988 235728.89438735 239404.805655031 160170.662370717 253943.228802038
"31" 10.3333333333333 1698844.80068827 1523635.75867608 1538141.16583243 1507871.10836432 1373326.27386171 1584424.51641947 188760.533409808 176850.579132045 242114.81314029 201733.322887744 145839.958286199 168257.470770209
"32" 10.5 1681301.44300081 1603566.3622685 1688385.21604735 1613721.80717389 1560258.5251137 1614155.12093445 182669.114649756 231177.759320173 230234.34764282 203532.480184095 173362.058345967 191387.519931825
"33" 10.6666666666667 1710373.2427793 1338091.2944878 1586411.94215443 1601120.57220831 1534594.47987367 1704588.3801892 101462.819486907 110059.457122373 104858.785089099 70195.2651698842 101433.750268836 140204.239063181
"34" 11.3333333333333 1725493.48509536 2046682.46721427 1888981.54106215 1834141.03584528 1508319.7046066 1843688.17552302 102359.783014131 85278.4361339278 74616.7344702304 80411.1936383107 86098.5877893831 101130.575028689
"35" 11.5 1762262.14776437 1769132.17218634 1864659.06608557 1737432.58580181 1565679.12773087 1910740.75015961 81108.2996879 89199.9414547732 77694.1277535655 114840.959829118 103488.385841486 113349.027551841
"36" 11.6666666666667 1716265.62153328 1817211.48866244 1658071.99161836 1858837.33862327 1891205.91273054 1828537.95921557 67794.2761104621 44685.5284097322 40772.2620889761 81493.9125492455 50483.9360687825 41132.7557287757
"37" 12.3333333333333 2161601.70295266 1920948.80218797 1890969.01477132 2278233.62703887 1949217.43753507 2137678.24426671 90066.7376230274 67611.0344455393 58483.5777764326 70460.8338259446 31694.5924802451 66113.7601319601
"38" 12.5 2327641.49180868 2068552.02223455 2167030.73011575 1951045.97475171 2020614.65296363 2242186.23594396 52360.0335580684 81709.9551402423 48747.1125383912 47976.5403627469 71118.942236815 69345.9660601225
"39" 12.6666666666667 2240744.09851219 2185331.12615889 2040325.44594243 2047864.75801497 1942665.66684467 2098944.80047082 45729.4713982079 40056.9860192057 37399.0407606555 50357.3301151222 39646.2380988708 21201.4626310184
"40" 13.3333333333333 2199649.6359593 2425648.71241463 2441889.87749177 2734299.11553613 2254281.67771341 2282689.15246263 22218.6831915081 39441.4424782867 19692.660302353 27619.1829852134 27379.9394054261 27724.9694631089
"41" 13.5 2146852.8913371 2336397.77479508 2263561.41239441 2181369.6767801 1976725.28276302 2170576.81863228 21685.3827407787 42826.0284585656 27492.6487335353 53640.237953609 19966.9220481114 35293.932010281
"42" 13.6666666666667 2041852.29731196 2537592.16202128 2288255.17757137 2134451.42446914 2289634.30079347 2039630.1624196 12325.0641688851 36030.7203532433 23113.6886623371 34706.5272271404 18464.7927483345 20602.3248729252
"43" 14.3333333333333 2511695.32797379 2145507.20373896 2691302.37665381 2234467.69335271 2729314.47343573 2158170.51000776 30506.4209875359 8616.49479413236 16245.2859757775 13487.732555449 27568.8330650073 21799.7021212905
"44" 14.5 2893143.46964246 2500400.2069572 2580400.46777011 2722277.96581336 2800283.52336043 2072473.48987828 35139.3943681271 15092.9589957175 41957.7311832539 44264.682370949 11246.1185677126 20934.0756553362
"45" 14.6666666666667 2816677.45727272 2424739.07608374 2576369.86135574 2297341.65775642 2601427.73813851 2352622.10441244 0 24492.3138998358 26023.9379934923 4603.89109770826 20979.2559527299 9448.28154382504
"46" 15.3333333333333 2923558.20968168 3119632.96179338 2854106.28372301 2668615.52618957 2855817.8241122 2754246.63282012 5858.83408753844 18830.7824655536 0 32412.3343261891 17238.336966472 5519.53233030084
"47" 15.5 2550121.51428359 2740563.4582953 2484651.29479504 2687412.50903997 3038950.94959991 2635586.99354568 10241.4518645927 27682.4591747 9978.51925620498 16221.8058895773 18343.7683074441 5281.73746201539
"48" 15.6666666666667 2736484.61016292 2573840.0276476 2895517.20074797 2746620.5185461 2734486.55328778 2788017.85668428 16518.0157555106 20756.7744165129 17477.9710306719 11030.604492153 22052.3109136112 16829.081629885
```
