## Supplemental code and simulated data for "How to quantify developmental synchrony in malaria parasites": fixedPcsP100Binom5.txt

```
"Day" "uRBC1" "uRBC2" "uRBC3" "uRBC4" "uRBC5" "uRBC6" "iRBC1" "iRBC2" "iRBC3" "iRBC4" "iRBC5" "iRBC6"
"1" 0.333333333333333 8424836.86424686 8972433.65892467 9205019.40311561 8095433.44128898 8808854.92714334 8292751.1230973 85099.3622651198 108976.927031474 18446.9326715744 32511.7808887108 53172.1625380886 50056.847825537
"2" 0.5 8541621.16289896 7478544.08708891 7820707.99625457 8435784.87078044 8189909.0473465 7605600.33732245 34303.6994493934 75540.8493645345 47207.4929351383 16905.380502566 66047.6536076331 15241.6840427304
"3" 0.666666666666667 8402841.12093594 8386133.60569021 7408525.94707866 9246735.12000532 9390451.4589077 7439717.77281637 84877.183039757 136359.896027483 105192.051986918 112308.523724761 114054.066302523 75148.6643718825
"4" 1.33333333333333 7375730.23573625 8874786.09198184 9614026.19122977 8776716.29640261 8060814.0775869 8416789.86694302 89583.7680453795 53570.137376148 97111.3756689876 142710.834087847 81422.3644200697 85018.0794640709
"5" 1.5 7798550.35264423 8861774.60375048 7898880.56404781 7478856.70811077 7798479.39639859 8097340.99514158 94719.235052359 107632.889924095 161201.644164241 106190.663198327 94718.3732356104 98348.2711960515
"6" 1.66666666666667 7580903.15728013 7313312.91895936 7698008.60745338 8442166.29098421 8864633.96908557 8613243.02637299 138957.491681306 304721.371623307 141104.027427862 172289.10797927 144140.389741229 140052.732136146
"7" 2.33333333333333 7412737.30888538 8765154.85779671 8121527.80789347 8597533.51896207 8062942.79174118 8846141.88974532 151280.353242559 308504.41528477 216796.430190175 193400.549506304 301105.747409422 180533.507953986
"8" 2.5 6629429.36857106 8371931.07175323 8603005.57681545 8709808.40507169 8539667.07573865 8069874.58979748 149128.268004666 223480.706227499 339827.66311745 381849.637800638 192098.850374489 249583.750199922
"9" 2.66666666666667 6963613.12428407 8278740.649456 7850550.32954148 7281732.19863854 8346708.7159904 7217199.60537214 556487.441897431 566067.73671494 501098.957204775 367146.161275893 420842.456268424 300716.650223839
"10" 3.33333333333333 6915003.08209865 8575918.01038071 8634404.36964044 8079442.39109217 8062051.18312856 7479056.71728981 441383.175453105 432399.227414154 531629.993035186 371857.181179974 514599.011689057 295430.514820179
"11" 3.5 7383782.39763343 7346686.3928598 8128061.5548128 8409817.44787645 7300720.20066414 7318404.2306065 504874.010094593 435820.379237446 356345.078603484 498887.475721484 384248.431613902 533960.823692319
"12" 3.66666666666667 7165376.17222232 7502916.08878894 6404056.27225471 7142752.19714836 6506657.43811315 6753952.30497306 849585.989100185 1062056.61530802 791512.572975302 758522.357219295 955105.678989086 973681.911243256
"13" 4.33333333333333 7069421.9722466 7482736.91079052 6657424.80701964 7001740.84872747 6978863.52648335 7607632.48361439 909609.599137824 776354.602223299 1174839.67182699 865383.700404519 1061301.82660807 883028.770419527
"14" 4.5 6211640.06198739 6279169.32078905 6110187.66523046 7015773.92226467 5711717.70866762 6395800.95816492 767730.794178217 938266.680117905 739798.506552567 1011427.36179102 808507.98615843 839267.999035216
"15" 4.66666666666667 5120306.5363399 6113360.90713648 5392548.70576929 5131188.66234357 5651419.83432601 5031661.01609856 1529442.21215348 1888420.38492698 1399074.34935576 1347584.90122154 1745726.54568186 1713192.89288074
"16" 5.33333333333333 4793400.83862067 5759077.0926888 6059454.07781448 5161391.51096504 5699295.79251758 5286655.66628744 1274195.15963334 1662414.00613697 1769297.96070552 1306517.65064529 1407058.06348938 1876834.39643267
"17" 5.5 4741532.93540056 4841124.91263356 5212388.13266438 6101199.9511235 5234183.44605869 4694926.37298148 1384478.60904461 1446050.29857886 1556947.10456209 1720851.2682656 1563457.39297857 1450265.21469061
"18" 5.66666666666667 3462767.5618023 3665718.36736765 3351635.64477754 3363087.28842294 3538287.97539215 3730786.60061324 1981835.52279251 1991254.42177996 1820641.58481743 1826862.23074826 1938937.99270715 1973780.0669911
"19" 6.33333333333333 4493982.6681947 3939506.83797598 3952293.8937604 4184762.80707462 3860080.56219474 4068895.36259547 2076167.43150516 1803214.50018143 1982081.32209606 1793469.77446055 2096833.88563665 2308683.57564195
"20" 6.5 3672615.1922761 3432033.94690425 3604070.52062229 3584326.21882343 3673701.75489272 3098278.14040769 2270127.83729688 2032988.26154201 2246693.31155675 2051406.82964108 1825851.77039578 1915116.90879569
"21" 6.66666666666667 2042046.21517012 2253154.19184787 1701901.67424706 2124780.4012949 2161845.94591141 2419246.89908241 1684315.4913447 1903956.863222 1546002.2842397 1724459.45612339 1726366.18702278 1870197.95744668
"22" 7.33333333333333 2002265.39523112 2333839.09908074 1852895.54535387 2051949.82482447 2024094.61130774 1943971.21893981 1664887.34328742 1717964.89237888 1643133.78550249 1625379.61034483 1158444.08571701 1552379.89426129
"23" 7.5 2527753.2198136 1945314.00975523 2342748.04439679 2109989.46363323 2266100.80955236 1989574.89777586 1671172.39449471 1725089.78223577 1561832.02959786 1503006.19327298 1751808.4272426 1464548.18864056
"24" 7.66666666666667 1388278.46185538 1315838.24906741 1209425.98715607 1333217.62668458 1332346.19585174 1343104.30260309 1005305.09306769 952848.38725571 942577.54870882 934159.289445657 918238.594438362 925652.965307536
"25" 8.33333333333333 1719319.741488 1739704.9448623 1627995.21907639 1864036.98482217 1443476.04970587 1493194.20707485 1184936.57859308 1039376.43670687 947946.583259672 977482.809114062 884711.127239083 930822.362851855
"26" 8.5 1396575.7982286 2023946.66269453 1664826.06115475 1806841.33247398 1750784.83913145 1334201.08575965 863255.590490815 1080266.01014984 1037813.64851205 1034104.15883731 1109974.70193301 810816.737005063
"27" 8.66666666666667 1160620.02132463 1158208.55928449 1258328.83490364 1094784.92833473 1190864.35792324 1187146.93302694 469464.278288615 463932.280049528 388698.435912642 447165.674953623 427157.867515945 421453.247226365
"28" 9.33333333333333 1289171.10086194 1111024.12846598 1428843.47345481 1284571.7528719 1377195.74513264 1453075.42657479 355179.793094616 362482.673213037 317908.939081632 392414.869676274 425416.486716365 468982.015984455
"29" 9.5 1353656.58782245 1547795.67151193 1432606.97328726 1499426.1301159 1456370.11619587 1299521.12645694 436894.454270737 406491.792518284 413536.033526219 473502.988457653 420395.497458603 423981.69377773
"30" 9.66666666666667 1378476.8024797 1509406.32385548 1332348.45017596 1390175.79309465 1276108.96082172 1236611.91607408 177366.089709578 225543.473679554 199086.550026293 249182.45347923 228736.511845403 168628.897646465
"31" 10.3333333333333 1411299.70507277 1494980.0103854 1545189.59245905 1479250.73789271 1618783.2450944 1491662.03739801 225938.931902602 192356.344451394 243224.287701887 179102.10727849 246174.410544309 199564.762372976
"32" 10.5 1577866.78818167 1755921.48220935 1388569.35219326 1477005.80335831 1563621.14497753 1606044.33146536 171431.203150558 234919.200567691 154285.483577029 182551.279066758 132280.313783348 270175.681928752
"33" 10.6666666666667 1441999.82050929 1664578.48754797 1612848.79003333 1563986.5278692 1635572.86647146 1533638.45281967 72705.8733029892 106249.690694551 117675.662792131 128639.584543354 75277.4122643768 90978.5522859127
"34" 11.3333333333333 1785154.83392859 1510239.02724883 1943860.96014356 1759494.77807196 2002136.54937706 1617747.32547876 130247.348398223 86208.1474328086 89466.4040233439 96512.3717929768 123273.800280117 78004.5880209883
"35" 11.5 1838391.91101481 1731933.86445702 1842500.31583505 1737661.83936976 1792910.35062556 1829957.46719193 68653.6398304288 91154.4139187908 84801.2697664669 99189.9992874916 94363.7026645032 72285.2221967706
"36" 11.6666666666667 1906966.52976829 1721701.61296429 1837932.79270928 1829733.56549148 1802589.16075612 1772372.18507261 67118.9047744531 60598.1934169626 37508.832504271 37341.5013365608 63445.1671487661 70010.5436930967
"37" 12.3333333333333 1850941.70976968 2148753.32642555 1971554.43082078 1841683.52601261 2153572.65960166 2061256.36132275 65147.0166999679 48335.9643981207 60975.9102315706 37585.3780818901 66605.3399876803 108487.176911724
"38" 12.5 2014822.69326908 2284575.94511555 1820830.41818368 1852391.3632044 2206129.63348751 1703550.22353286 28608.0301275529 51391.2789289797 56314.3428304232 30120.1847675513 77648.4550088772 52687.1203154494
"39" 12.6666666666667 1914878.06979539 1702802.51566829 2118577.78719476 1914062.4690929 2081241.35344867 2124007.47621565 27188.938110685 67262.4694338824 21399.7756282299 27177.3575733271 21022.6399338249 34536.7069303358
"40" 13.3333333333333 2298789.40812512 2209174.23235516 2394289.16876172 2018140.41746371 2043955.96312146 2245621.31517236 23220.0950315668 58971.796756914 24184.7390784012 20385.2567420577 29021.6871031444 45829.006432089
"41" 13.5 2162816.8412088 2195683.6520012 2189103.53020712 2101906.49239674 2241175.72692726 2210384.10375965 21846.6347596848 44809.8704490041 49243.6376938206 34177.3413397844 31821.9677251335 26846.7704910079
"42" 13.6666666666667 2048828.75247436 2169253.12746039 2199521.83041621 2349542.98660971 2229571.00625904 2006804.65420282 24884.5597466521 13094.0832643484 22217.3922264264 23732.7574405022 13458.1750880828 12113.5089790915
"43" 14.3333333333333 2846271.25655457 2119071.02283098 2529974.13475256 2456037.58719556 2525636.37778367 2613572.10567598 40413.5878212616 21404.7578063735 30728.4307864683 19806.7547354481 20368.035304707 37109.5430826205
"44" 14.5 2805772.29052201 2341148.77840309 2473664.04158016 2388394.94361646 2665264.44287071 2676920.33469141 39838.5517924018 47778.5464980222 30044.5025293137 43779.1333860451 32371.6329093609 21588.0672152533
"45" 14.6666666666667 2497209.84869365 2440672.5192006 2600399.61582301 2519492.01653928 2592399.35019953 2445763.67585354 15073.7012999617 0 15696.5771578854 15208.2013070782 10411.2423702792 24704.6835944802
"46" 15.3333333333333 2562932.45284836 2720074.04850163 2912444.89010781 2574965.71949646 2593720.99116487 2687691.69369184 10292.9014170617 33037.3366214773 5836.56290602767 41869.3612926254 36827.6814161341 16223.4911088039
"47" 15.5 2739885.72509176 2822010.35912938 2450418.05350004 2310160.51003534 2522938.11453544 2736947.24695902 38903.0427497816 17034.2677613443 19761.4359153229 4629.58018043154 20346.2751172213 38861.3199365378
"48" 15.6666666666667 2666733.62576504 2667068.99808696 3372074.45957447 2373935.52397978 2613880.02474045 2755092.34027662 21505.9163368149 16099.0080367422 13542.4677091344 19144.6413224175 21079.6776188746 16630.3360580078
```
