## Supplemental code and simulated data for "How to quantify developmental synchrony in malaria parasites": fixedPcsP100Binom6.txt

```
"Day" "uRBC1" "uRBC2" "uRBC3" "uRBC4" "uRBC5" "uRBC6" "iRBC1" "iRBC2" "iRBC3" "iRBC4" "iRBC5" "iRBC6"
"1" 0.333333333333333 8025771.60466459 9032900.27601274 7490779.73172069 7841482.85355722 9146621.79012377 9240455.79527642 16083.7106305904 109711.33938477 15011.5826286988 31491.89901027 73763.0789526111 18517.9474855239
"2" 0.5 8207848.25223482 8480382.72867011 8009174.03513286 7735735.79564934 9039996.04697988 7490757.56238228 49544.3556472927 51189.4329698397 80900.7478296248 93956.3052103159 72903.1939272571 106359.640845184
"3" 0.666666666666667 9312272.98664463 9107726.82784136 8435833.67895483 7693947.75480939 8312279.64992011 8417573.07456355 190046.387482543 73449.4099019464 68030.9167657648 30899.3885735317 135159.018697888 136871.106903472
"4" 1.33333333333333 8722249.21115034 7995142.18161434 8604183.62398605 7729458.99318477 8439406.02443089 8164873.71689288 141825.190425209 97106.9900600932 139905.424780261 173873.310685138 225281.885662426 65845.7557813942
"5" 1.5 8423147.81645252 9391799.13971297 8272988.89472851 8040367.37572406 8558968.74466105 9050673.4724544 50843.9506023291 114070.434895299 117466.373758823 114163.431298313 174672.831523695 128508.548290428
"6" 1.66666666666667 7734764.4500587 8756478.93613444 8323414.54528037 8516335.44477351 8726793.14255388 7607371.3805684 222812.144651897 233745.844291063 169865.602964906 227335.443084303 214593.273997227 235279.527234074
"7" 2.33333333333333 7644829.48690089 8717417.88305932 7344475.1093106 7774840.10821519 8734504.99170652 7862022.87095503 187987.610333628 251119.033668375 242792.565597045 223966.58747945 214782.909632128 176855.320205532
"8" 2.5 7547913.47616868 9304437.35817112 8653602.23157814 7710996.31522821 7278178.89631016 8503625.31082628 233440.622974289 228797.639955028 360566.759649089 238484.42212046 209659.474379305 299299.441581877
"9" 2.66666666666667 7308833.04763272 6999496.06648223 8105926.98858348 6742228.27916863 7180690.70180357 8437141.11610357 450013.075119636 399548.401257971 480860.075593935 280926.178298693 393877.549044078 406822.317967258
"10" 3.33333333333333 8242975.41026641 7353218.53234695 7806554.94729815 7323106.87904207 8504055.48164976 7873049.04139864 601418.806757635 387011.501702471 258067.932142088 585215.884502282 620467.567330669 836076.004396316
"11" 3.5 7776162.52589715 8823230.71507936 8301161.70634365 6735988.43057751 7897629.72960045 8025731.45687092 409271.711889324 583198.618693945 400265.658796444 682501.030410937 558076.619008169 476102.71354319
"12" 3.66666666666667 6064681.242696 6376370.01508556 7937158.21360645 7154200.22126554 6965751.72059363 6545527.53562924 922278.714327042 756034.923488892 1123524.67863836 884226.993639561 967906.275526677 776091.631741274
"13" 4.33333333333333 8339366.68732034 6361102.79662238 7183347.91149888 6119128.02989197 6954155.74675395 6876658.76916464 1518040.74450039 802301.253628048 961037.475688058 740880.972229073 704606.088878153 937726.195795178
"14" 4.5 7704900.88110651 6877605.42311452 6903069.43056238 6725955.92694124 6804609.48287715 6431048.56685186 952291.12013676 920133.151845253 801249.130333133 681484.521231932 910367.255078802 843893.250853864
"15" 4.66666666666667 5285292.10996542 4871284.43164535 5293569.08406835 4980335.88662654 5457583.53668903 5789428.19454839 1743021.86605243 1142646.96544767 1708506.42395857 1642451.19665343 1761442.30549223 1393485.19819155
"16" 5.33333333333333 4756134.91427318 6301642.22533602 5361336.99801116 5989311.35179561 5219686.99292139 5332037.77778792 1341473.95017961 1654976.74604784 1674538.3274628 1534949.14040993 1702974.80140406 1503908.09117095
"17" 5.5 6154434.15819061 6494989.741314 4955175.207282 5735165.37747623 5968862.85270105 5087979.85276095 1675634.74535978 1387279.36222241 1430359.85364841 1771595.58780679 1782907.08587174 1714132.24986064
"18" 5.66666666666667 4144120.57903157 3279675.30088033 3066730.19024409 3453561.06799542 3041730.12902579 3268632.78136934 2310895.89921075 1812988.20980341 1622459.7030955 1747585.11874467 1681453.30113848 1886939.4289924
"19" 6.33333333333333 4059075.73020414 3914146.76466467 3315166.02271365 3523161.02106556 3631720.03973566 4553141.74057772 2017384.94375415 1962950.47957658 1662560.73811765 1981778.07434938 1662332.49632215 2182275.03542482
"20" 6.5 3580914.47985637 3559830.80545727 3705155.23439594 3523292.65056991 3852183.84318186 3300453.95674554 1779735.93909029 1900032.39309682 2102298.11105224 1847580.29237203 1880232.59012448 1792839.18638029
"21" 6.66666666666667 2469964.92013283 2424068.02335398 2079121.67913991 1811794.87514668 1932265.22320903 1965040.54532318 1863306.86957389 1769821.29040723 2029814.44564252 1543380.81956939 1841690.29087111 1673923.42749753
"22" 7.33333333333333 2197815.71927782 2590217.73952429 1997070.5561913 2401715.18916893 1927182.06056622 1954086.825912 1857194.83289528 2002366.90502232 1687561.46630188 1614530.94656506 1602455.41299828 1691597.55078949
"23" 7.5 1944779.74413445 2197469.93001484 2051683.16928279 2137683.7686967 1973940.79590473 2252100.40956984 1565653.00701077 1404939.79132097 1612036.77586505 1522733.64345518 1602038.90682123 1380319.60586539
"24" 7.66666666666667 1228288.48782264 1347822.41078206 1331027.63596664 1325447.60818051 1470828.69808084 1431278.05291288 934191.244259474 984050.272231887 917329.85722025 819289.621885038 1047713.59315348 812104.475163735
"25" 8.33333333333333 1443010.77574115 1466066.71884942 1541274.45613016 1481412.15741683 1550720.15314326 1655133.29163868 891958.117043884 898557.021230292 977147.857808008 931311.225998203 950441.384184581 955487.042176271
"26" 8.5 1418480.47706319 1521906.11365515 1728744.13519247 1571165.54876841 1634244.15473887 1563305.50754069 922246.382777058 871028.027312067 955641.167901428 899220.534200789 1117008.6310168 769986.294758849
"27" 8.66666666666667 1159510.89214678 1481147.71609883 1439243.13504387 1265506.28819316 1150886.54019531 1130343.13693008 446459.872599452 525827.508967337 559705.663628173 421835.42939772 343771.304214184 479832.271802227
"28" 9.33333333333333 1532525.17763276 1328678.82644342 1386643.93789501 1428294.30006259 1608001.15789911 1370164.43138518 417252.402052686 387960.484206992 457297.468880268 388874.020627729 453538.78812539 390972.369881119
"29" 9.5 1351726.39843029 1443575.08283652 1565033.85714798 1498419.66036548 1393470.64769213 1482410.98133156 417548.992185274 512488.715044942 338900.27563545 437523.05328501 406879.026328708 442798.085332805
"30" 9.66666666666667 1537946.24639281 1185159.37127693 1272478.72111925 1453887.30446776 1248228.72097056 1366956.75943111 229808.059805823 212434.226926996 200297.576472475 232756.900251219 193143.936039324 182880.836295772
"31" 10.3333333333333 1608622.8057947 1479322.23873339 1556681.63531251 1528753.45419253 1650895.97152615 1566068.95171347 162988.213802987 228902.055416021 131693.240297588 158612.389287084 208221.11352582 205502.260632084
"32" 10.5 1623646.34872859 1679620.14909062 1514309.32662367 1443621.00377491 1651663.19596546 1709150.5310231 156667.630140478 199149.592621483 168256.591847075 171167.591051611 216734.084538454 211243.324059035
"33" 10.6666666666667 1229805.24897739 1667306.3435495 1544563.96171608 1627612.60857867 1449009.87063434 1567965.67955835 98278.1732444133 117818.221278659 123431.677286166 100213.93980633 92489.9917426175 96541.4112679241
"34" 11.3333333333333 1649002.31246287 1973959.25237596 1878695.02172967 2118407.86125963 1853437.68541806 1750316.32683849 86789.5953927828 117099.27768332 74210.4062637498 102145.45242971 73212.715224414 99912.3484664679
"35" 11.5 1612443.65863685 1705046.89501737 1934672.23737362 2005602.4367071 1787072.70042138 1704069.88801215 77748.8556575418 74751.5340195508 132285.28118794 155607.085606585 138652.192274072 93472.1879500334
"36" 11.6666666666667 1873698.67872118 1839236.28786124 1764580.35060444 1948216.94060547 1913060.40263606 1762265.16412428 82145.4535556259 76634.8453275517 47103.787593137 72754.9894831919 47042.4689172801 62025.896045782
"37" 12.3333333333333 2044113.88720406 1644575.31177646 1964581.42544778 1828954.76143356 1922850.0345955 2187833.18266258 85171.4119668357 33562.7614648257 73366.1113237759 76206.448393065 43254.2952567496 81703.3138753659
"38" 12.5 2035575.27866453 1784289.54186014 1736472.13417129 1951167.86947169 1974979.72329585 1974229.95041983 50055.1298032262 43875.9723408232 42700.134446835 77073.1590851603 48565.0751630128 52700.1834814329
"39" 12.6666666666667 2187487.50605539 2072991.76972624 2143220.51708476 2141608.30671811 2002089.98940163 2059514.48986094 53790.6763784111 25178.0376889827 30431.1229606355 39255.5494103115 32554.3087707582 33488.0404855437
"40" 13.3333333333333 2468584.56093606 2006256.24944371 2248414.09133507 2310243.22353347 2203192.51890079 1927171.85569983 45249.0041719441 24367.4848110572 60019.267325166 28059.6342939288 40384.3842568372 31336.1277349565
"41" 13.5 2381280.51505743 2074081.7125861 2600727.42467649 2112953.35828762 2211655.7302334 2125288.37909765 43648.7263452482 12519.6079230549 69423.935360974 60866.9691687791 54384.9769729524 34557.534619474
"42" 13.6666666666667 2153601.50384438 2351656.81781358 2333620.86222443 2388490.19356474 2413112.48775055 2212573.97116521 30578.5203385612 18964.9743372063 47624.9155556006 53728.8182601475 29309.0585556747 13355.5772907357
"43" 14.3333333333333 2055572.99428563 2694534.51841376 2376875.78116674 2188763.83472441 2166583.27355477 2359999.63647239 41950.4692711353 54990.500375791 24008.8462744115 17651.3212477775 26314.7766018798 19032.2551328418
"44" 14.5 2753794.12061832 2511521.88568351 2390346.31475193 2506755.03602964 2987594.90204825 2622196.61300842 27816.1022284679 46036.0427111031 43814.9018997299 25320.7579396934 36286.577757671 48064.7037007653
"45" 14.6666666666667 2311530.63085892 2611738.03435386 2544530.11762888 2530495.82749662 2673808.18251641 2369835.39489169 9283.25554561815 10488.9077684894 20520.4041744264 25560.5639141073 16139.6872184089 9517.41122446461
"46" 15.3333333333333 2513376.11217514 2778381.02863078 2636250.92643349 2454724.51451382 2875575.97764089 2890810.87541758 25387.6374967186 11158.1567414891 10587.3531182068 14817.2505906267 11548.4979021723 23312.9909307869
"47" 15.5 2770229.06429658 2392533.12133134 2619421.71811152 3019883.56054377 2617013.63642112 3344078.09872362 33646.5068538046 19294.6219462204 15811.3987008744 30503.874348927 15796.8629965057 6701.55931607939
"48" 15.6666666666667 2881793.1043648 2518674.07270937 2730793.10608964 2806751.78084354 3144549.78934444 2394929.77121677 29109.0212562101 10115.1569185115 5472.53127472874 45638.2403389193 6301.70298465819 19313.9497678772
```
