## Supplemental code and simulated data for "How to quantify developmental synchrony in malaria parasites": fixedPcsP100Binom7.txt

```
"Day" "uRBC1" "uRBC2" "uRBC3" "uRBC4" "uRBC5" "uRBC6" "iRBC1" "iRBC2" "iRBC3" "iRBC4" "iRBC5" "iRBC6"
"1" 0.333333333333333 9621064.81782481 9879022.67847837 8884683.9788986 7860092.45014498 7937353.27732074 8038823.79020323 38638.8145294169 59631.9276366904 71650.6772491823 15751.6882768436 64010.9135267802 32284.4328923825
"2" 0.5 8136532.34156958 7369958.71733518 8991269.72860654 7960569.92698488 8096363.01938451 9546016.51079582 32676.8367131308 59435.1509462514 36109.5169823556 64198.1445724587 81781.4446402476 19130.2936088093
"3" 0.666666666666667 9022450.68503956 7851738.57478711 8930008.51405625 8056592.28804298 8399321.07044851 7802223.14140736 91135.8655054501 127670.545931498 17895.8086454033 81379.7200812422 50700.1271858059 47095.9143344509
"4" 1.33333333333333 8823254.95581092 7834940.41061348 8124449.8484653 8135792.73412975 9129756.61769658 8516839.79333747 53259.0842403074 79140.8122284189 98677.52852387 98815.2963659484 110887.732198744 68684.1918817538
"5" 1.5 8885887.69461141 7570036.12537771 8317622.38236714 9927107.22429136 8260795.39726007 8339004.45957141 199887.044255062 123090.018298824 118100.114962617 120572.152521757 83442.3777501017 118403.714436105
"6" 1.66666666666667 8139203.30205586 8375640.90533981 7931758.13137449 8553942.72785866 7859715.24542183 8644250.06123724 149191.09922302 205958.382918192 211730.70987242 210342.853963738 226411.550279641 176413.266555862
"7" 2.33333333333333 8578271.84548498 7902061.7672465 9817417.27046026 9213829.82226618 8849497.60256764 7880061.29081191 265307.376664484 227631.408933027 200355.454499189 188037.343311555 254923.79925092 95709.2464471082
"8" 2.5 7959952.47883005 8436844.01925894 9238414.26055609 7722221.87971198 8359122.65616728 7757440.00753408 195736.536364673 278903.934520957 246610.64761238 255280.062139239 258529.566685586 207077.453999883
"9" 2.66666666666667 7646481.86977076 8453706.46796441 7248812.93366732 7855920.61786812 9688001.55700373 6695920.17597855 557897.818824476 444931.919366548 528883.347091607 413469.506203585 531409.36810569 382219.544929008
"10" 3.33333333333333 8499197.08155767 8463082.15393208 6415396.46035321 7854221.2910705 8107185.63009658 6935392.38186157 504189.65738054 502047.246419699 380574.366292139 344339.555558414 535869.412650307 334410.953423095
"11" 3.5 8758007.33096252 6636283.51436679 7522200.36896935 7586744.07763639 7355682.4709494 7262120.41859966 699883.955174111 438645.605427229 395905.282577334 677683.022185385 452897.646831279 665958.641006955
"12" 3.66666666666667 7016845.86499011 6496453.10185282 6335620.55049879 6864873.0162714 7706480.13225649 8181939.0320052 849573.266164722 786566.07062792 863948.256886199 971740.016001887 875346.295646061 990638.358135159
"13" 4.33333333333333 7723883.95331536 7044060.63697007 5785345.3217012 6922894.62647746 7668861.14409777 7390727.07256529 954637.342544595 782673.404107786 788910.725686528 803550.269144705 967243.747904224 876305.447082685
"14" 4.5 5981556.22977145 6522894.90166889 7605783.70913923 6609956.01346448 6843603.71783847 6370071.47737074 679419.527212347 957489.159878002 920879.641913719 918467.692075931 1058940.99098193 935056.363650751
"15" 4.66666666666667 5110015.95690181 6154455.38179663 6006459.04048535 5208925.63570726 5078564.27788156 5967521.58417061 1374775.86657765 1350978.01063828 1596653.66898978 1435112.16493975 1656932.11188178 1624745.06235688
"16" 5.33333333333333 5573247.68744016 5151382.9961878 5722094.62014441 5782417.2491932 6164729.25051803 4912544.19119544 1798773.06314206 1287845.74904695 1557923.98054822 1707760.53473582 1280595.93126703 1450855.02019762
"17" 5.5 4719176.94589517 4889550.78190977 6070301.37599996 6121248.15866168 4793071.78960358 5586030.07049331 1473968.65239245 1395218.86064777 1833736.87399999 2018709.49913311 1614778.19649746 1484894.06937164
"18" 5.66666666666667 3326054.96752203 3385314.5242483 3728187.07530946 3179088.79080085 2976035.70579616 3491936.20332723 1903591.20782707 1988200.59360615 1989891.26105474 2015500.73665152 1674020.08451034 2068471.76375435
"19" 6.33333333333333 3433205.57815599 3621299.86047306 3559155.43146761 3646999.7509321 3612447.72041261 3922561.64675669 2140180.10066867 1915855.88948575 2237514.65235586 2292739.25710063 1844421.94788438 2343511.27138499
"20" 6.5 3333306.75897739 4189414.84686327 3288910.07221341 3206987.80516377 4004049.77863558 3379386.33104619 1747953.5443418 1795463.50579854 1964939.88339906 1835445.85075411 2175039.3859255 1772117.22237788
"21" 6.66666666666667 1990171.64637074 2107431.46456388 2112379.63261552 2198694.56251649 2326759.4385257 2615974.82080205 1589273.76077088 1576889.27768067 1828627.14465224 1903347.53173069 1828168.13027019 1788023.19401622
"22" 7.33333333333333 2193953.56843112 2801236.38153828 2479068.08502672 2157243.44322559 2108766.78366722 2048857.20872536 1628265.19190184 2062021.22529901 1995784.05401068 1882538.28566128 1616969.583236 1558285.76438267
"23" 7.5 2170696.70355464 2137912.69211896 2225709.82521638 2083168.76475765 1890298.80182605 2347152.41635701 1584833.92543263 1721135.48860118 1459240.21653259 1558734.67013335 1449451.73143552 1904935.29443467
"24" 7.66666666666667 1307918.18650389 1391519.18654585 1469815.86528442 1472568.38954738 1479111.39227299 1431256.18902943 978652.069621788 1166420.49460461 1090838.95228426 957412.45128988 1106747.68512735 970180.369744778
"25" 8.33333333333333 1528117.85515132 1401734.23413189 1416325.91169432 1733974.1263177 1535327.58170064 1341487.53112184 874583.17496082 982167.524595815 1017223.7647564 966920.151435729 989882.256622784 901802.654700638
"26" 8.5 1665317.36508918 1531396.97176586 1746175.78128089 1744722.74515742 1594522.04544406 1720503.24613949 835159.159068746 788901.470303626 1061180.78026395 1024678.43763214 904728.809483935 942814.472342694
"27" 8.66666666666667 1195574.39610223 1209859.16798812 1358625.77490657 1196927.13893642 1339424.76182304 1033054.54979274 385873.21778961 461217.030890498 462588.400571404 424925.352847347 465729.903706664 426062.045959719
"28" 9.33333333333333 1346430.94960964 1419046.65148678 1300329.04875557 1304858.81288647 1461796.59154007 1413355.26914091 444035.73870105 438344.253600628 392807.733478245 372337.604705393 370028.711141721 403296.74774972
"29" 9.5 1533584.53136 1295617.37071044 1474183.21571853 1518451.5617267 1422783.60806342 1408872.02951146 463270.327181667 361182.336080404 501933.695432313 423302.353524834 396632.770534304 459658.513607187
"30" 9.66666666666667 1373114.17762132 1562033.60571452 1425650.56527409 1342877.84009535 1253994.83018191 1301904.47831526 180182.403398273 189125.145086511 243729.487740066 248209.648169282 210952.401339012 219011.968314716
"31" 10.3333333333333 1447178.31571363 1531719.05444171 1537447.69771366 1531916.01902643 1695534.75629826 1492429.74882923 153682.652996137 173981.451618101 197820.5841302 174003.823987412 188392.750699807 158488.114919918
"32" 10.5 1450614.82129927 1505258.92036036 1529312.05755654 1716197.17502859 1487272.57257432 1618780.8783294 186647.956690877 148871.761354321 189016.097001371 234026.887503898 222236.131534093 216571.591431825
"33" 10.6666666666667 1449607.94267546 1663893.08215963 1600827.87561155 1569079.63227845 1842797.77002962 1567286.10685708 92528.1665537525 125239.264248574 94964.36550238 93080.9951351622 88856.0769615961 79022.8289171639
"34" 11.3333333333333 1943058.8159263 1580128.72413601 1532932.92177299 1522843.9251227 1794157.65418947 1740356.38533701 110914.562431311 108042.989684514 126085.391834142 80149.680269616 86510.7464284229 95462.5865374734
"35" 11.5 1747182.65583731 1961530.48523133 1722732.34191137 1801587.45599456 1634961.03499521 2045368.87391936 107576.002164081 98900.6967343527 86860.4542140186 75066.1439997732 75249.2526566834 121335.441673183
"36" 11.6666666666667 2219368.43471266 1715064.07379331 1664954.75932891 2040426.00038011 1820559.88244499 1844034.66713212 63932.4240452208 53043.2187771126 51493.4461648117 28971.5659283179 60183.7977667764 76834.7777971718
"37" 12.3333333333333 1972594.30115752 2097979.30614097 1914857.38351781 2068048.31642691 1888171.08257571 1906719.83164016 52656.521386135 56003.5543733728 63301.0705295142 55204.5751818271 42474.1961315599 54926.0856851074
"38" 12.5 1984506.19660573 1848024.19792948 2248688.87247362 1994319.67305197 1883210.11980292 2023530.32199907 82687.7581919054 41571.0964769413 50584.0032662776 53236.4594449191 58243.6119526677 58290.9969300145
"39" 12.6666666666667 2175365.95651389 2182130.300512 2108395.79747338 1680856.79539036 2056524.52837383 1860475.68533566 35371.8041709576 30983.5945305964 34282.8584955021 23866.1208270436 54896.9586629565 15003.8361720618
"40" 13.3333333333333 2073186.08108108 2400966.05503282 2557993.51319145 2620555.41802398 2433841.96829462 2426148.31466945 42309.9200220629 54009.4613606564 25838.3183150651 26470.256747717 34557.593870309 34448.3533523045
"41" 13.5 2190413.40046609 2110324.3223976 2169748.99261911 2112399.1279307 2313993.34810775 2152879.14828748 49273.1030779693 56333.0927950077 44280.5916861044 12750.9001685958 32855.8893240451 48428.7742968554
"42" 13.6666666666667 2498521.32041454 2408712.80186805 2320587.59382175 2129528.07366686 2238833.87070581 2677258.34007003 45797.7431440546 29255.6210753204 28185.2744188877 34626.4727425506 27192.314219099 43532.6559360981
"43" 14.3333333333333 2762554.95331394 2651162.3589611 2283491.62593227 2374631.23735192 2862604.33134416 2509923.88812998 33553.2990281046 26779.4177672838 27734.7161044406 23986.1741146659 23085.5188011626 35637.8645373425
"44" 14.5 2129051.47480844 2088453.76118876 2243880.1957823 2869009.80692458 2730004.76766696 2429434.79044818 4266.63622206101 29653.501680165 36485.8568419886 40736.4475628237 22016.1674811851 29507.3051471439
"45" 14.6666666666667 2733250.90523485 2722600.81871888 2597114.66569729 2438603.73316876 2218875.86140287 2522130.53155662 10976.9112660034 21956.4582154748 15676.7484850943 24632.3609410986 17894.1601726038 10129.0382793438
"46" 15.3333333333333 2895327.20934621 2365056.24815418 2592456.48649248 2644837.34814976 2872874.53586162 2820032.96817035 11627.8201178563 28725.3795322369 20906.9071491329 5300.27524679312 5757.26359892108 17022.3317998211
"47" 15.5 2773857.07307605 2706795.80690388 2804746.45607584 3197937.07571055 2505068.07769909 2856796.71090092 16743.6040628333 21828.9984427732 28330.7722835943 0 25303.7179565565 23038.6831524268
"48" 15.6666666666667 2564933.00341694 3067004.10546309 2743087.63794718 2795779.3329426 2877738.06935041 2220998.74547378 15482.4929783719 18513.1032522923 11016.4162166553 22546.6075237307 11557.1810014073 31535.4791446582
```
