## Supplemental code and simulated data for "How to quantify developmental synchrony in malaria parasites": fixedPcsP100Binom8.txt

```
"Day" "uRBC1" "uRBC2" "uRBC3" "uRBC4" "uRBC5" "uRBC6" "iRBC1" "iRBC2" "iRBC3" "iRBC4" "iRBC5" "iRBC6"
"1" 0.333333333333333 8996158.20626588 7799757.42312567 8181078.1071919 8257270.50153813 8532468.19483522 9770669.65434109 0 15630.7763990494 49382.7652345588 33161.7289218399 34266.9405415069 39239.6371660285
"2" 0.5 7724020.24905799 9161338.18617503 8008509.96095845 8299491.45381702 8244887.6533221 8772798.5743696 46623.8646824426 130079.852542039 97269.3517525317 50097.5339264609 66491.029462275 52954.518557563
"3" 0.666666666666667 9269885.23327004 9337093.49521001 8866069.12786873 8509253.59614251 7135534.85601186 8250434.76225833 189181.331291225 132575.364029351 180940.186283035 34173.7092214559 130793.917930971 117146.132526995
"4" 1.33333333333333 7194290.43767889 8574453.10421265 9351685.20194686 8555562.70867931 7660776.03862473 8223941.69761835 43426.3004286452 86610.6374162894 152059.921982876 51643.2356660723 108773.696288789 33027.8783036882
"5" 1.5 9350471.7200987 8930909.41414296 8991403.50716877 8115800.27200286 8729379.16152028 8233520.8419247 152040.190570711 182263.457431489 221100.086241855 165628.57697965 88175.5470860635 133878.387673572
"6" 1.66666666666667 7539570.01921535 8718795.90789671 7734792.91090285 8634204.75531088 9172285.84790795 8522469.70023429 153868.775902354 306872.733818311 272239.087961384 267037.260473532 264222.226071422 245503.24239358
"7" 2.33333333333333 8261178.18194886 7616823.52443729 8500263.95523286 8181316.67937628 7956732.20642263 7779384.06627505 237976.32622898 284445.691783965 354177.664801369 235675.789117835 162382.289926992 126494.049858131
"8" 2.5 8126639.7763837 8153648.24626005 7345879.84963251 8155566.74252601 8111688.52419377 9143777.79317653 286030.799582863 252174.688028661 165244.740993778 339815.280938584 250876.964665787 167604.888265965
"9" 2.66666666666667 7427739.83268248 8092718.85566432 7472680.78846299 9120964.03285997 7338916.75916427 7479282.55226459 507879.646679144 390214.955304569 426558.94564165 686524.174516342 370029.416428451 511403.935197579
"10" 3.33333333333333 6859358.16518943 7359498.571624 6940692.51074153 8456062.70077695 9456304.9772261 8118496.50787323 469015.942918936 503213.57754694 334666.515192988 426356.102560182 518700.273012402 536617.039966034
"11" 3.5 7597698.74657278 7185150.20966022 7883409.09126715 8171030.98233927 8392616.33433693 7239215.84443563 316570.781107199 524238.427314265 539036.519061002 615023.837380375 729792.724724951 561663.298275178
"12" 3.66666666666667 6678932.98229984 7609809.93227262 6769128.00315735 7515938.78058073 6367247.97141701 8069180.70314346 725649.037988231 845534.43691918 905620.29974214 1005533.75976023 739055.568110902 739968.536096125
"13" 4.33333333333333 6624819.97297027 7703478.08974855 6558466.9719498 7418575.93573071 6959367.37044413 7990902.96013226 719769.797506748 971609.849157475 777625.837837449 898213.229886678 807783.712640837 1028174.87297413
"14" 4.5 6089402.20885613 7369337.49346146 6966084.84045424 6864036.63485646 6886215.47211288 6116173.78402385 646662.181471448 1239701.63441408 931970.534210431 1173476.98909724 1028974.72571802 786956.897718644
"15" 4.66666666666667 5339039.72989002 5862482.85306358 4793609.5863864 6049815.62106343 5695072.97811664 4894387.6993879 1630986.02714656 1692263.09160598 1547143.83475963 2059856.79323071 1701125.69476211 1254340.56617479
"16" 5.33333333333333 5451918.19117684 5311361.99249146 4954098.85428912 5853964.60353236 5697832.13007793 4849310.23250668 1665468.48137778 1640682.50029841 1132017.67432159 1868943.84439951 1682779.43738053 1448495.26425524
"17" 5.5 4974693.28251922 5840090.90179724 4989908.62386218 5818377.15066927 5176604.53624449 6215140.44976606 1452559.02047719 2030651.55345511 1610499.60875975 1347111.95114018 1494277.59809119 1515133.74148526
"18" 5.66666666666667 4553885.37061673 3807543.43074783 3191473.22788504 3501112.96144233 3083679.04180794 3766212.92285613 2202621.11397782 2413932.76328458 1874357.2925674 2073907.67779705 1842325.81731017 2081943.78965339
"19" 6.33333333333333 3912255.8319972 3697310.56023866 3773384.1758543 3598767.81125335 3928468.68272061 3697895.57330143 2397834.21961119 1990859.5324362 2122528.59891805 1837437.34169733 1970132.94298601 1939140.36160929
"20" 6.5 3112725.07910792 3298757.84746162 3129477.01341797 3620623.93717807 3244175.1231273 3775037.00854907 1735756.35252435 1595541.6294844 1729959.34282111 1703823.02926027 1597877.29945076 1776488.00402309
"21" 6.66666666666667 2326448.59964406 2093335.50021301 1992654.70477643 2286567.74010776 2082001.79855333 1869501.69580705 1643600.20520928 1726619.79214649 1795662.22445632 1979416.84964552 1759329.93309488 1839827.06571488
"22" 7.33333333333333 2628671.31508423 2019740.19314884 2212377.53067886 2193856.88337911 2233106.41269638 2467954.05060614 2168174.15039794 1734423.73463711 1795552.77852197 1511982.44665317 1827087.0649334 1892388.79498774
"23" 7.5 2209845.11434626 2359451.65930967 2039593.2746851 2367685.24405515 2287100.71383888 2601198.98936026 1694474.8756648 1666916.35999011 1315000.9270996 1875478.27575695 1550316.59125991 1719729.56439432
"24" 7.66666666666667 1255588.37176519 1418879.60963203 1411992.95243028 1313846.38785975 1499651.31754379 1239898.04205202 986533.720672647 1061679.14846593 973130.278026275 1023958.57274478 983215.102230699 912702.725399406
"25" 8.33333333333333 1589952.01021015 1672105.58374643 1994222.08558257 1525483.1092679 1601727.09924567 1530046.97748479 999546.377754262 973631.099396655 1009124.42884901 1016988.73951193 788910.362315033 831136.629744825
"26" 8.5 1713848.43395378 1506163.95716791 1485817.9366894 1739575.25771107 1577046.52884119 1567035.27101625 922841.464436652 971079.393437206 982318.170768078 896144.829729948 910408.563968261 960440.972558347
"27" 8.66666666666667 1178036.32257199 1266362.5701421 1278825.9026814 1205663.85141001 1063304.87874979 1151552.72035133 476509.074298781 507254.474874845 449317.209050221 450467.812614729 455702.090892767 470352.519580122
"28" 9.33333333333333 1462429.82543104 1500586.23472584 1373105.92742096 1640937.9337578 1417096.08976155 1499477.76348606 431909.326681705 408556.557546222 433612.398132935 452095.145014905 404364.179854837 432838.942037212
"29" 9.5 1827940.75683612 1676565.04730665 1220156.81493002 1434879.10495748 1744830.76621221 1326054.91250695 358591.248948713 451055.571102805 368589.037843443 483408.468515087 544973.388921923 400579.088153141
"30" 9.66666666666667 1192850.25262018 1391371.03612842 1257777.42010255 1393563.57818006 1352362.67642257 1314706.10687766 181401.190490626 257172.845540325 187943.752429117 204559.791292486 209257.042310189 203430.275198159
"31" 10.3333333333333 1600556.80762734 1466510.41443259 1593442.77243725 1456014.8091708 1391886.87848035 1537068.45613427 210027.816385489 159332.617089128 200974.764091185 165382.528435881 168524.420264437 209600.24401831
"32" 10.5 1643476.22503927 1566941.62851212 1556694.37161414 1500021.74487223 1642144.26687772 1690058.38608532 198985.910654979 136255.793783663 157726.742498349 177854.927244358 219697.305545999 213160.517163914
"33" 10.6666666666667 1341263.76649593 1537836.57870255 1873063.97659313 1645679.83572502 1316631.46124055 1581295.10147027 85612.5808401658 108669.394212386 167310.725578035 123868.374731991 84040.3060366307 83226.0579721193
"34" 11.3333333333333 1732246.5791474 1551889.62022666 1766298.77004695 1923695.53741222 1783891.20027164 1785018.69427594 106656.371115233 85124.7471010405 100824.66552065 92756.8078836079 78208.1737071072 86070.0837910829
"35" 11.5 1775097.27328257 1717001.8073489 1821167.2576615 1841978.61966259 1567545.6383394 1660640.25442449 93426.17227803 101856.039419003 87813.0962813722 101036.801922421 85983.5160270557 83729.7607272854
"36" 11.6666666666667 1967003.84573688 1731799.31569029 1862350.64511566 1883525.17062432 1863312.55888821 1829257.62687114 94845.0491655098 75924.395886213 38007.1560227686 70339.1142556799 57628.2234707693 48830.2857275665
"37" 12.3333333333333 2004858.34553538 1814763.24157201 2222351.41818942 1908310.9958522 1747919.03537739 1864461.55936965 40915.4764394976 71685.0344903705 40735.5657101931 31029.4470870277 50351.5771507889 45847.4153943355
"38" 12.5 2023573.25499606 1965330.51940822 1833948.40102049 1931721.46431923 1981812.46898142 1902475.02041145 45520.0527708724 52462.6216679812 37427.5183881733 43453.8570705758 65514.4617845098 42795.9616043475
"39" 12.6666666666667 2060927.85884205 1979302.93142363 2071088.79139122 2004885.64843515 2378433.36184348 2134625.42887788 46360.34038295 32183.7875028233 55285.7377578764 32599.7666412219 58486.0662748396 25926.6246422415
"40" 13.3333333333333 2272588.10894157 2569844.4720864 2260137.44324965 2052731.89875529 1963323.10752855 2094784.38182338 32267.9853196572 31212.6858957862 32091.2010197719 41892.4877296999 40067.8185209908 51511.0913563127
"41" 13.5 1871507.65467956 2060554.29173635 1986547.13068573 2252818.88578071 2846127.23111957 2171424.64264176 30431.0187752774 33504.9478331113 44687.1542690041 36631.2013948084 46278.4915629199 30831.5872180371
"42" 13.6666666666667 2269631.75247607 2543480.99976424 2064545.84767224 2270266.62571901 2296694.44332048 1925481.05946143 13699.990457602 46621.8513195075 42133.5887280048 22931.9861183738 18521.7293816168 11622.6220893044
"43" 14.3333333333333 2292437.44834108 2649372.52139047 2517192.9413219 2056834.29241729 2529909.00418914 2312185.76312219 9206.57609775533 54068.8269671525 15194.3235894682 8260.37868440679 20402.4919692673 23355.411748709
"44" 14.5 2669838.36535678 2419898.57520189 2284261.14990321 2411621.7620126 2568060.5349519 2694089.03287046 26968.0642965331 24443.4199515343 18421.4608863162 19448.5625968758 41757.0818691366 5398.97601777647
"45" 14.6666666666667 2841665.10078036 2566242.37204063 2619174.11402493 2522094.99403453 2595657.02383106 2594775.27822132 34514.1510216238 25921.6401216225 21122.3718872978 25475.7070104498 15667.9498420386 15662.6274339315
"46" 15.3333333333333 3117863.54082333 2637975.63181787 2577317.03345258 2691442.65578048 2353472.52483865 2783110.84220191 76668.7755940164 37456.0434538035 31303.4457504362 5393.67265687471 33416.4455859443 22444.4422758219
"47" 15.5 2606162.61422234 3477416.06521523 2466065.14231962 2473389.36838484 2634227.7571976 2332962.3495862 5222.77076998466 56543.3506539062 14885.7050844243 14929.9157045362 42832.9716617497 23565.2762584464
"48" 15.6666666666667 2885235.90400329 2847023.98132524 2457106.21478384 2724040.64795611 2773960.65730528 2683836.20088558 17415.9108893559 17185.2554204743 4924.06055066902 16442.9012955097 28019.8046192453 27109.4565746018
```
