## Supplemental code and simulated data for "How to quantify developmental synchrony in malaria parasites": fixedPcsP100Binom9.txt

```
"Day" "uRBC1" "uRBC2" "uRBC3" "uRBC4" "uRBC5" "uRBC6" "iRBC1" "iRBC2" "iRBC3" "iRBC4" "iRBC5" "iRBC6"
"1" 0.333333333333333 8085554.98517442 8478166.20843673 8594718.6967597 8317365.74117097 8582894.5490088 9549823.90214434 32472.1083741945 34048.8602748463 34516.9425572679 33403.0752657468 34469.4560201157 38352.7064343146
"2" 0.5 7184466.70396104 7981309.13196123 7405549.80355917 8888491.2534919 7351636.66364321 8323455.69479241 57939.2476125891 129777.384259532 14840.7811694573 53652.8647092066 104384.293398585 50242.1872925095
"3" 0.666666666666667 8517395.13875234 8012170.91057871 9222012.44919365 9053593.56947063 8374655.0783835 8949046.16175951 86034.2943308317 146862.603248897 93151.640900946 73012.8513666986 118909.90983506 108692.868361452
"4" 1.33333333333333 8071203.13668873 8675806.86587492 8384212.08142775 7991419.39053317 9204262.20117661 8399830.60638505 98030.8073282032 52369.0555284201 33671.5344635653 64446.9305688159 36964.9084384603 67740.569406331
"5" 1.5 8429349.73200355 9203500.52359156 8451293.66138771 8181972.3838927 8534193.08651309 7970700.72975483 137062.59726835 187826.541297787 51013.8450385576 116174.050075556 121175.155386596 80512.1285833821
"6" 1.66666666666667 8060592.40927698 7047590.47366019 8817213.43872455 7911425.40209673 8768374.22325993 7564041.98872433 232198.135246662 188128.698475529 216816.723903063 194543.247592543 234063.377622955 186001.032509615
"7" 2.33333333333333 8932636.46629984 6999338.15891722 7235083.49001703 8091739.01916177 8524465.05261859 8371584.22389402 163734.680645007 261386.07232471 193133.645524068 165137.531003301 227552.455203371 276746.585913852
"8" 2.5 7883793.00194678 9162810.65984941 8160808.02261495 8271723.97285671 7752979.59213796 7866310.80491607 243828.649544746 244592.481679758 235085.004766686 291137.282688539 323040.816339082 276868.082160607
"9" 2.66666666666667 8319343.60023814 7528282.82400627 7870851.11601081 8037411.95892437 7732962.50691834 7175741.19010072 292813.335826187 514754.381128634 449287.48442345 440870.698168847 458735.063969732 393606.056840968
"10" 3.33333333333333 7674870.51627825 6988626.30846218 8332445.92342672 8397363.24753455 7947944.09999711 7803429.47908456 472550.413953438 430297.585871344 420123.323870255 479342.088125651 400736.677310779 551420.07025651
"11" 3.5 7870372.02729892 7873669.76690995 7803327.46417902 8028988.36459159 8664337.29280288 8191205.24084109 484587.661978065 449448.37992932 480459.652783846 387141.996615527 672233.065820913 560082.40963016
"12" 3.66666666666667 7935437.14204378 6930926.09756634 6741357.80511616 6556392.43292847 6863527.87071776 7078432.67815592 921077.525415796 1054011.80285571 732431.335810846 1211845.0468446 953702.050373082 1001969.92247869
"13" 4.33333333333333 7197804.48603791 6489431.22068552 6482067.40765987 8850835.3530094 7141498.56478361 6290534.38340106 944508.2809733 884922.439184388 672532.380044181 1071625.80507289 900729.548711446 761634.207855734
"14" 4.5 6442009.39742768 7127136.05780939 5502173.91817234 7931295.96259294 6999114.06262941 7425454.21875786 928710.736928933 953517.068958626 910616.196247637 803611.485196641 675353.111306347 974380.870334742
"15" 4.66666666666667 5688198.42554476 5576396.83479484 5297895.16661463 5304179.67611166 4292647.7900856 5445441.42682812 1530327.49519732 1291086.95189831 1494278.12391695 1531103.4116611 1154874.78616516 1344385.78866829
"16" 5.33333333333333 5619025.49001076 5846813.68958647 5411359.71304541 4926255.2686173 5760737.50590192 5242511.12268043 1283954.22744718 1498429.63903975 1562041.97902342 1572762.23615486 1549843.08534417 1513302.1797428
"17" 5.5 4950229.50293481 5640476.69261177 5555586.49770921 4896524.21194835 5785142.53641041 4883794.35597163 1667724.37799408 1609493.34930567 1566960.29422567 1239471.04111976 1500931.18702839 1282612.65914406
"18" 5.66666666666667 3171637.16480687 3464062.15594645 4016547.8913183 3317674.30276394 4186217.26403437 3087680.7136312 1894875.8780156 1737232.37250168 1890140.18414979 1866191.79530471 2522464.24884122 1813399.7841961
"19" 6.33333333333333 3632499.43517914 4040128.20096366 4372915.87495963 3529395.74605282 4165182.04948434 3680852.16714478 1955961.23432723 2044402.22217438 2252714.23861557 1802017.76762214 2051507.57661169 2106651.24031556
"20" 6.5 3531323.6529649 3394946.69768091 3478750.16135444 4008664.26604805 3687679.96823083 3887915.11938172 2182792.290344 1828048.22182818 1713414.25857756 2196698.3748932 1933783.39797471 1714268.0497562
"21" 6.66666666666667 2263571.21728393 1855487.20812485 2105572.18955599 1855307.11029215 2035255.07801445 1954070.4851558 1764135.57503623 1580600.21432857 1897416.76397251 1457741.30094383 1612155.45606162 1474123.34845087
"22" 7.33333333333333 2245040.06537876 1921557.09823259 2157979.29623612 2472461.9866607 2213506.88810192 2021226.05894735 1881871.81950866 1745536.60068457 1588512.53750715 2055856.67022703 1616089.80411593 1463646.45647911
"23" 7.5 2062854.1499508 2325971.67096522 2288000.93330151 1945292.82375955 2218733.58461744 2080728.18870789 1375236.0999672 1656856.53274235 1603157.11653099 1657101.29431369 1673781.47611491 1582525.66465107
"24" 7.66666666666667 1600740.40578528 1265198.17935013 1316782.70025132 1355800.67042173 1311940.18184684 1708710.39373347 1188005.94575702 954447.749334311 907512.401524558 1031172.34088413 989709.259989724 1177624.73081631
"25" 8.33333333333333 1417785.83448807 1643312.65281191 1731458.10482971 1550224.51692025 1359721.73177778 1375703.86802283 945190.556325381 932412.508335286 1088506.23528383 999486.859593321 929372.09276394 1020992.76616328
"26" 8.5 1270489.01113205 1533755.08863679 1530452.99916655 1390961.7051117 1525526.6068426 1603969.96577905 791993.149796606 1083574.41415637 946008.164533368 881851.538534871 895944.197669465 886666.62704556
"27" 8.66666666666667 1346708.5662935 1140546.12372961 1123929.93277939 1149471.59782267 1182665.07438468 1062045.92790942 434651.971131763 384248.159331365 463541.723688676 403868.399234993 415530.972081104 350249.188991405
"28" 9.33333333333333 1590420.05136319 1393022.67459147 1275855.70785195 1219886.53780733 1452130.73036635 1386528.6850471 387714.340879584 361413.943281917 347370.383562745 406628.845935776 395363.83752977 428299.436742297
"29" 9.5 1549985.43204803 1423764.06114246 1589634.77848276 1458801.77894537 1412136.49769428 1419743.02450959 478791.311470333 420489.904067981 480202.172666667 440679.704056414 384474.822527451 368346.427013824
"30" 9.66666666666667 1414791.6948294 1287544.54391401 1408859.19129343 1443907.69629755 1433872.86602547 1412317.46465323 178442.195744249 182255.163750385 214250.476095314 164007.332987027 195528.118094382 229912.145408666
"31" 10.3333333333333 1627527.58491541 1375303.2585967 1631295.0983943 1488379.46514674 1577682.06443653 1581718.7257228 243193.777056325 205505.084617897 193419.776767109 191507.064364254 215138.463332254 187541.593877648
"32" 10.5 1637193.03457092 1359386.46603824 1591098.1796006 1634075.94925475 1559003.93911498 1502636.59549821 150135.605790346 192424.568251988 145908.566688265 181563.994361639 165557.940436989 189521.732765541
"33" 10.6666666666667 1596931.67773184 1556336.78540791 1690173.03973847 1463221.61416869 1446985.3902739 1412480.25291276 98324.8803699007 85368.6844316574 81496.8132368655 77011.6639036152 122413.080739007 80627.8368470288
"34" 11.3333333333333 1746943.84613621 1774425.79386955 1821890.65397654 1654632.14048313 1557992.86158228 1916124.19720516 143688.021976571 85559.3150083848 95888.9817882392 116922.613781463 88934.0534095594 92391.7327792844
"35" 11.5 1878076.82111753 1646075.41605729 1891275.2726651 1874782.21980033 1757739.13108051 1802835.83573576 128415.509136241 112552.165200499 95358.4171091648 78115.925825014 96416.0704812094 79038.7318381023
"36" 11.6666666666667 1601994.36117597 1897477.87854567 1506831.29807815 1932172.50881024 1491702.65738326 1730356.67193967 36036.6829712386 46659.2920953854 43406.6629076011 39432.0920165356 42970.8584431392 87244.8742154455
"37" 12.3333333333333 1945131.93553063 1834901.76429059 2233775.74674554 2113387.20025497 1931586.50267678 1972252.71938028 51923.4397574912 64582.4637534991 83419.0112892525 60879.4666740116 84683.3331027398 48498.0176896789
"38" 12.5 2033045.68447665 1928945.66792911 2181949.50417614 1904650.81692497 1913731.54116611 1940072.21513262 67208.1218008809 67892.497628975 49082.7086828989 62963.6633694206 63263.8526005327 35561.4051653637
"39" 12.6666666666667 1811073.94529473 2163721.82998757 1769099.0457668 2087149.06105198 1806212.73967187 2008482.39508764 40739.9046998813 26280.0222265697 54714.4034773236 29634.976526093 14566.2317715473 28518.0056097636
"40" 13.3333333333333 2399504.71971481 2150826.00594874 2169557.15915207 2207954.56458458 2210173.88919582 1892534.5371093 29143.7820208276 52889.1640807068 30805.0712252829 26817.2619180314 35937.7868161923 66610.9464406999
"41" 13.5 1901703.92160239 2272380.14675748 2367643.47099543 2094034.33677635 2457760.15658775 2261990.37794291 46763.2111869439 36949.2706789834 28756.8032914425 38383.521448039 76013.2007192088 36780.3313486652
"42" 13.6666666666667 2300307.92675284 2134985.15019044 2337169.05587306 2322103.48142365 2086445.37277437 2064068.94585676 42164.5037490337 17217.6221789552 47697.3276708788 32971.043346786 16826.1723610836 25069.6633100012
"43" 14.3333333333333 2562911.51808782 2311874.38304473 2591293.01419932 2376892.56580034 2082791.99633594 2549640.17567791 20668.6412749018 13954.9761551996 15641.6077315854 19168.4884338737 21038.3029932923 15390.1821469492
"44" 14.5 2479369.33138794 2538992.72238007 2516000.41217044 2478530.61562208 2237737.94291684 2220677.69782048 14966.0120606918 36050.6066058022 5042.08499432953 9953.93821534971 18046.2737332003 31530.9206587086
"45" 14.6666666666667 2494864.42513413 2627630.44948072 2473660.96978899 2704927.52886807 2388898.68892859 2469711.36977481 15059.5438136869 31914.5398722355 24986.474442313 10863.1627665384 14419.9116031907 35066.8957168837
"46" 15.3333333333333 2603661.51836326 2293577.84485048 2318304.21260499 2711227.85507536 3103457.26826031 2666069.57430265 31623.4192513756 13844.5342747514 4645.9002256613 16365.5604934126 37693.8129748215 26929.9957000268
"47" 15.5 2768571.48818408 2540966.8408797 2802544.48642678 2948350.5356335 2868483.56609057 2725404.31392657 11118.7609967232 25666.3317260576 22601.1652131192 23777.0204486572 23132.9319846014 27529.3365043087
"48" 15.6666666666667 2945656.53687441 2543639.78695238 3105678.07444365 2747825.66266045 2782490.18288749 2902857.06613655 11829.9459312225 10215.420831134 12472.602708609 33374.400761058 22439.4369587701 11658.0605065725
```
