## Supplemental code and simulated data for "How to quantify developmental synchrony in malaria parasites": fixedPcsP100Binom10.txt

```
"Day" "uRBC1" "uRBC2" "uRBC3" "uRBC4" "uRBC5" "uRBC6" "iRBC1" "iRBC2" "iRBC3" "iRBC4" "iRBC5" "iRBC6"
"1" 0.333333333333333 8903175.59215264 7900261.25937107 7932067.61320031 8324520.88447348 9285818.45486023 8323597.13815981 35755.7252696893 31727.9568649441 63968.2872032283 33431.810781018 37292.4435938162 50243.0410754113
"2" 0.5 7405414.26531401 8641933.88065455 9246444.17330914 7557443.97925001 8946447.14448479 7934765.32120214 44700.6897302656 52164.5908289007 74568.0981718479 45618.3741202214 90368.1529745938 31866.5273943861
"3" 0.666666666666667 8263940.61779595 8089511.05861752 8841760.17467933 8504172.03435916 8854416.85098468 7575155.29284673 117337.899238482 148280.243436981 89310.7088351447 68582.0325351545 53447.1842111751 45725.2834578273
"4" 1.33333333333333 7364176.2389069 7868360.30265054 8193061.1107484 8450882.84175752 9031515.93648679 9232005.17629184 119742.703071657 31599.8405728937 16418.9601417804 119992.251302845 91227.4337018868 169222.090807793
"5" 1.5 8236386.20388738 9087523.36856413 7959093.87648888 8456974.69298212 8778865.93932215 8187480.85276271 66422.4693861886 166573.748099954 96669.1563946018 137511.783625726 160916.076280854 133129.769963621
"6" 1.66666666666667 8264976.67777378 8643764.00092279 8414979.76794235 7981625.50578331 9361942.18282132 8073941.81915049 100384.33211871 267332.907245035 171734.280978415 246854.397086082 430884.368247006 147994.860228828
"7" 2.33333333333333 9674613.41253145 7867756.43895637 7972401.93243366 7688257.91297112 8139053.13987807 7880678.21284677 237900.329816347 95559.7948051381 179338.284778671 353852.874655574 200140.650980608 111896.039533321
"8" 2.5 8221864.82636719 7142421.32263482 8585884.56341389 8477359.92602355 8441845.58120275 7970727.00658427 432729.727703537 160667.964312849 283830.89465831 244203.783877222 119863.933201662 263495.107655678
"9" 2.66666666666667 6903702.30111286 8042206.00937366 7411830.14610453 7422014.19087422 7056199.6478769 8352442.09371871 317743.620553311 317675.497251766 341130.257770501 473745.586651546 340236.041721528 439602.215458879
"10" 3.33333333333333 6939692.9552889 8266596.16036802 7896438.3501459 8516450.72183476 6388918.12390026 7496750.97576896 442959.124805674 453441.983480102 433137.968573404 391970.535314571 422295.227805774 478516.019729933
"11" 3.5 7760624.92502596 8737531.40927722 9135580.65964448 8016091.78193691 8284086.10539339 8000171.39271896 477830.409396503 288844.013529825 380649.194151853 368941.462766971 547562.194599563 676804.087453448
"12" 3.66666666666667 6804680.0700113 6408263.25616825 7091949.98260092 6104222.25349191 7449322.18316286 6344330.1722828 945525.021117743 907105.757722447 1078499.30610982 769901.905845826 1035099.43775156 981686.192939832
"13" 4.33333333333333 6572118.77710269 6699752.09925138 6445596.2468818 6618927.9400581 7358101.69294482 6843077.66066621 812284.343237411 678829.507853664 1031893.59868873 768268.421613887 1022424.15323379 845773.643453127
"14" 4.5 6804432.21926423 6313065.26181082 7560135.85250064 6902377.54783028 5912439.5279908 7554479.83337164 858216.676303597 1010676.34121797 1070156.21656402 905741.850167774 978515.632837637 1250275.21717806
"15" 4.66666666666667 6815969.048862 5966399.61676077 5864155.27369051 5762830.70922925 5754267.58852284 5617954.35575323 1768374.84139241 1682830.66113765 1996642.68031822 1440707.67730731 1979963.04121216 1439777.24695183
"16" 5.33333333333333 6246223.30729695 4650217.23768868 4349552.24959068 4934963.86755682 5149392.60609846 5886858.51280056 1700625.684175 1633860.11053927 1170184.1077579 1457476.37539243 1555545.68309224 1738605.88201882
"17" 5.5 5574125.23506233 5445951.26634557 5683729.75237614 5727897.08812255 5186283.34559662 5289069.77020693 1572189.16886373 1344511.65927235 1529125.26332962 1541007.84604312 1514341.13191839 1405955.25537146
"18" 5.66666666666667 2768711.06988321 3964168.02850575 3631025.72289975 4022495.70311374 3940287.74265687 3473216.5463034 1543922.99535543 1934891.53772305 1804641.52695018 2128109.34751889 2519200.36005931 2057383.04972112
"19" 6.33333333333333 4160721.38441115 3896849.88991205 3196932.04966372 3533008.2132553 3684597.59231967 3412454.64618614 2280023.79269589 2533595.47297912 1992892.70628388 1953029.38496722 1932167.03011885 1953040.08052163
"20" 6.5 3194582.79904993 3734622.15449641 3694081.09877063 3058828.13854916 3046587.8403788 3752276.30753763 1892332.48606143 1872918.61802072 2077920.61805848 1827478.79204055 1947818.45532415 1898742.22791061
"21" 6.66666666666667 1824624.73620344 1994007.38278236 2216909.73633134 2171068.90350577 2156117.46472228 1804434.05774907 1399093.87899698 1504251.18350248 1686100.36284355 1692043.02444044 1764096.10750005 1761641.15519376
"22" 7.33333333333333 2251695.60856718 2174978.84239683 1978542.77513138 2151186.53144087 2263114.91102592 1738211.93920064 1643971.53428261 1654209.26041449 1645161.94122646 1803200.47488426 1836730.94228191 1217930.81454194
"23" 7.5 2220709.71924579 2180103.15624003 2273809.22825855 2563282.47414438 1942533.57579591 2451138.93354404 1517858.83167305 1857124.91087114 1466008.58137722 1810919.70016343 1778795.11346829 1593644.7851755
"24" 7.66666666666667 1305649.68188484 1286923.30180367 1686286.29420998 1361421.54299335 1356263.58408845 1438038.49494883 1034224.29998764 962942.610440506 1060108.32176719 938277.00936028 867119.340646712 788027.286705707
"25" 8.33333333333333 1538608.38111048 1570311.32806332 1439994.1435366 1589136.46732757 1647675.0708566 1488574.38346757 771614.413349702 954304.95499668 936233.816094751 1041884.17394324 1135559.8461309 881766.991480787
"26" 8.5 2151334.0765756 1860388.89678291 1573084.97698777 1698639.74309567 1569779.81780719 1574860.22201017 1274357.12816262 1169560.44651173 760868.994804176 980602.753900657 978564.04226942 840569.566348986
"27" 8.66666666666667 1207078.22684733 1156115.95020363 1431974.54045273 1241063.31238201 1341378.99583572 1324809.54106556 372867.096251269 414693.764746954 535023.454674647 477860.942994735 451908.43175214 446326.209022088
"28" 9.33333333333333 1296987.17186636 1428874.01509546 1253839.64990934 1345092.4097468 1286600.86169872 1368953.90979892 418604.325311365 431639.025393419 454388.755961694 438849.778246304 415252.129966253 432301.234673342
"29" 9.5 1318103.23549449 1460439.47036853 1511003.61917135 1526872.67013688 1383565.48202944 1284408.37358917 389284.375249668 411918.824975738 354432.947706861 396140.768322667 390236.418008304 297375.337727542
"30" 9.66666666666667 1363822.11531066 1336679.18560129 1402691.09370015 1247397.93765295 1453991.93352824 1167065.14972874 200194.071972206 210403.205140944 202218.624492242 189696.460564734 221113.980674802 168249.666894532
"31" 10.3333333333333 1366362.69953957 1537404.89548121 1400598.58471812 1383481.86541918 1728159.19467104 1447267.77649536 172334.034176162 267060.944285468 166066.498859196 192237.799067358 154367.161179766 212442.976366291
"32" 10.5 1579604.7791633 1723962.45218253 1574177.27877577 1337439.8752233 1802090.11992136 1419843.23206632 187290.946970145 213074.010943909 206566.249251118 132274.273373733 213670.640617073 250560.570364644
"33" 10.6666666666667 1707626.02938003 1520292.87256398 1426139.67331652 1631646.65438306 1481419.74147233 1618773.98572073 140454.088996626 90186.8653215919 68765.6446253247 104147.658790408 128819.107954115 148446.522708014
"34" 11.3333333333333 1693778.02516815 1694838.2904851 1831656.56445568 2188551.97523977 1770504.61859356 1728076.93838774 92907.65538897 104353.100688042 64468.2434694546 120047.154759987 121060.144861098 72003.2057661557
"35" 11.5 1554645.25009135 1836623.57090128 1785621.26663801 1780418.53289326 1717958.38147607 1782564.90724537 81823.4342153344 104838.977620157 109942.710684718 101630.656211666 86619.7503265246 109754.527197698
"36" 11.6666666666667 1855151.02881139 1800932.84609102 1976842.42244138 1767057.83159312 2068096.6908522 1677498.65889997 57375.8050147851 78955.3022294604 44468.8479485791 65989.7115532701 72790.1526800981 34234.6665081626
"37" 12.3333333333333 1880521.21190913 2126342.47291528 2019680.05615865 2245510.27812473 1888851.28241265 1838578.8998937 46242.3248830114 30191.4752746592 66766.2828482197 59941.752804151 38547.9853553601 45210.9565547631
"38" 12.5 1789562.80335818 2170067.84262795 1936889.90762399 1929568.411333 2257104.46927545 2130509.4560949 36521.6898644527 62512.242380229 59903.8115759998 39378.9471700612 65019.4703083463 61372.7003813347
"39" 12.6666666666667 2420489.0831878 1865553.49169413 1889127.57704708 2361316.80555841 2092682.09707246 1985923.20883917 49397.7363915878 30334.2031169777 30717.5215780014 33527.8248253729 34027.3511719098 40529.0450783504
"40" 13.3333333333333 2568935.22808502 2092551.81867953 2662974.31355033 2103550.17416939 2227014.05547499 2230274.53465959 52427.2495527556 29711.6891090399 59903.3076667762 51726.6436271161 31620.8892258112 50169.7748082935
"41" 13.5 1964421.45789745 2123096.80484407 2310621.94878868 2141457.85443042 1911634.14908813 2206149.97099049 40090.2338346419 52207.2984797721 28064.2341958139 12926.3049563204 27142.8783846186 17791.5320241168
"42" 13.6666666666667 2253710.19553983 2389724.6318839 2334257.23356279 2043238.10109337 1912962.25474038 2348486.58241792 22764.7494498972 19271.9728377734 14090.0839048056 24816.6570983001 19322.8510579836 18939.4079227251
"43" 14.3333333333333 2107542.05591876 2556878.08332917 2146884.96917706 2575075.23044611 2265553.50548314 2269393.03662856 21288.303595139 52181.1853740648 21685.7067593642 36562.9343065371 22884.3788432641 0
"44" 14.5 2636527.25050044 2514863.760535 2448089.23090643 2343092.10094972 2569537.91592061 2581960.78215506 26631.5883888933 15180.2641480986 19742.6550879551 9410.00843754909 20722.0799671017 31359.8475565392
"45" 14.6666666666667 2182094.72105215 2439448.11586253 2340747.16617992 2741266.26238852 2642892.22396268 2278134.4170243 22041.3608187086 34637.1943428758 18876.9932756445 0 0 13751.3143884767
"46" 15.3333333333333 2816485.23432441 2567866.0413556 2882869.38896262 2646464.75460749 2463882.12919694 2711539.82097727 0 25938.0408217737 11577.7887106932 15974.6363457193 34984.1275950884 5433.94753702861
"47" 15.5 2711727.98193746 2715319.98318632 3051112.6046814 2436120.32156315 2542016.81223071 2574161.92589493 16368.5793678318 27427.4745776396 24605.7468119467 29588.5059299168 10208.9028603643 0
"48" 15.6666666666667 2694361.70211547 2556737.20610335 2919998.56603599 3137142.1114704 2497754.68561519 2796441.17445734 10820.7297273714 15433.0213648089 29494.9350104645 12598.964303094 10031.1433157236 11230.6874476198
```
