## Supplemental code and simulated data for "How to quantify developmental synchrony in malaria parasites": fixedPcsP100Binom11.txt

```
"Day" "uRBC1" "uRBC2" "uRBC3" "uRBC4" "uRBC5" "uRBC6" "iRBC1" "iRBC2" "iRBC3" "iRBC4" "iRBC5" "iRBC6"
"1" 0.333333333333333 8437445.68520338 9289313.56849994 10210711.755813 9362294.50206949 8903246.87936365 8950535.52449945 33885.3240369614 18615.8588547093 0 56512.8440768782 35756.0115637094 0
"2" 0.5 8638631.06208484 9108219.72566138 9312117.87473617 7725376.60172297 8814080.86402565 8757938.53471403 69666.3795329423 92002.219451125 56209.9670507213 46632.051921869 125149.221193062 88464.025603172
"3" 0.666666666666667 7954986.11607188 8027714.20224144 8128541.06820059 9292763.64063639 9356520.43643909 8338053.63771605 80353.3951118371 147147.510835383 65552.7505500047 170335.789746899 171504.447918436 84222.7640173338
"4" 1.33333333333333 7290210.39256886 11228192.3944448 9509157.76986659 8748504.50843583 9077489.91771588 9652499.45581078 58792.0192949102 182572.234056013 96052.0986855211 142252.105828225 166389.835558947 0
"5" 1.5 7599573.75395465 10000662.7084706 9196595.06706688 8290719.18312907 8594346.37899237 8671526.61376013 123570.304942352 183311.536407812 74166.0892505394 221312.832403856 86811.5795857815 176969.930893064
"6" 1.66666666666667 8460607.35832126 9541880.02713929 8014166.87045862 7906999.63491359 7900779.94885679 7757491.46019903 120130.327602939 194732.245451822 163554.425927727 194434.417251974 210903.776868867 207078.827479645
"7" 2.33333333333333 8002853.27113097 7532317.08096913 7044887.50959371 7966507.38641537 8871714.08686484 8292448.97755663 350855.780153968 185220.91182711 232888.843292354 280394.669915241 199568.210542972 274130.544712616
"8" 2.5 7449450.98201252 7954018.34621419 7960656.48190399 8445814.41732008 8246235.56606837 8260307.96908124 152029.611877806 246000.567408686 246205.87057435 137330.315728782 202776.284411517 290735.477172632
"9" 2.66666666666667 8393325.67162425 7314883.30476711 6951081.75354251 8653044.23583432 7069054.65977313 7518685.52286386 554782.720299257 483499.749355609 427985.925377352 436287.944663915 248807.306865721 329629.219165222
"10" 3.33333333333333 7551925.13221009 8514280.41352518 7995305.14107317 8191594.00248951 7798053.10697442 7201892.22865466 380769.334397147 373277.429402983 564978.735878832 616571.591585232 376006.753585769 379046.959402877
"11" 3.5 8350283.93403087 6942045.61169572 8116658.22265285 7658979.12912107 7813195.20704428 7915872.12112358 476654.685452079 474669.785415092 592202.531266517 471571.963364142 393942.615481224 559365.695925221
"12" 3.66666666666667 7134728.66417829 6208993.12018077 6801216.97789653 7803059.77426498 6898186.6155406 8152758.16418957 863846.071447595 977341.509658084 909913.382530375 1186640.42650113 1012577.85182247 1111739.74966221
"13" 4.33333333333333 7265071.87658971 7348829.87263457 7396675.4212352 7070925.31395293 7829821.78228863 6900972.21795861 971971.067389554 798431.626960297 660705.211918613 838387.117761757 987545.089658025 732846.607216844
"14" 4.5 6372527.22538268 6745936.83966952 7407036.89758808 6238858.84077949 6658084.52234172 6948775.97355849 885476.448173903 990229.26086892 1185813.33163243 948766.551823609 772813.382057521 789281.903455418
"15" 4.66666666666667 5813263.43678765 5589980.94623501 5936588.23635023 6136356.6377114 4946895.9859844 5013701.84354803 1471527.83738234 1595084.53735755 1559103.9812637 1534089.15942785 1362920.32266917 1430644.99905869
"16" 5.33333333333333 6388445.93905724 5714767.06195987 5247141.11473025 5129539.29115804 5809312.54932957 5322447.55233513 1537665.64786241 1464588.54351735 1656991.93096745 1095629.75150948 1416200.57172711 1717826.9877907
"17" 5.5 5796964.11967809 6160507.6164015 4951382.25860827 5292152.23599447 4778992.32149451 5294177.07520581 1751166.24448609 1677288.33321873 1316190.2206427 1373026.90253761 1427491.21291394 1528216.06294601
"18" 5.66666666666667 3598673.13722368 3480206.64095361 3932081.40091514 4014841.64645248 2981609.07650606 3344980.90387001 2131698.10039365 1808861.20244094 1884607.06197708 2398643.41177832 1987739.38433737 2174789.56456235
"19" 6.33333333333333 3902225.1066969 3880148.77881166 4113131.12297179 3788435.35850604 4402923.30894065 3201498.50024803 2046288.77546301 1928457.17749322 1935591.11669261 2149551.09683258 2248018.24535036 1800842.90638952
"20" 6.5 3212497.8015738 3589577.23009079 3357302.34624567 3039969.44834609 3435936.16812252 3297936.52358452 1568004.87933959 2275745.04129939 1839760.10924298 1470370.9794671 1833904.58053165 1760248.32853898
"21" 6.66666666666667 1770309.8248212 1702586.99562436 1856967.74893868 2071789.77595207 2221661.41438922 2025246.5348303 1436773.19115924 1522009.58699753 1519337.24913164 1866974.05665643 1847315.53504158 1914921.82087067
"22" 7.33333333333333 2145702.87206037 2234885.28348091 2270675.93243991 2500405.95849737 2071813.80443605 2186349.02382882 1827820.96508847 1658643.08495273 1842867.4234295 1766498.4075391 1681472.07316549 1622621.40096006
"23" 7.5 2125224.2796066 2040476.50067984 2023906.70538917 2296170.7718557 2405109.68198229 2219494.93738206 1590202.7826427 1616291.42168546 1489820.21368925 1676443.02028219 1671347.40612329 1830678.30601586
"24" 7.66666666666667 1275992.24898705 1331682.53067185 1716478.94107985 1434153.65185794 1341454.62941439 1400174.03961348 843596.204479811 996433.781691522 1242967.50905782 886483.325258467 995574.341690821 1013919.1321339
"25" 8.33333333333333 1616898.45837233 1558295.54732026 1529283.06022007 1595050.68360376 1549741.36892291 1662271.08690841 1016486.65298325 971405.016511329 977738.349976766 1072258.15185404 886958.896679152 918895.197110861
"26" 8.5 1826998.50855463 1548079.9548706 1587844.2078128 1490681.49727089 1340973.6424487 1829191.74665245 983768.427683263 855770.906729709 825292.886127625 788648.009259523 734836.949577151 1002374.42463617
"27" 8.66666666666667 1204377.19110835 1443643.48654635 1117908.17273245 1214334.05966571 1382948.70813398 1138520.18100883 418772.662137404 476095.192371667 417679.976625309 476939.003935557 475853.31892782 474114.636284129
"28" 9.33333333333333 1548415.01663853 1530541.520014 1332469.49966842 1405400.29239535 1498186.72346287 1426869.88292273 483625.68761151 452025.215755429 384630.371038306 541137.508706242 403065.463672752 475623.294307578
"29" 9.5 1507276.40865147 1680595.06988786 1621644.81225442 1391560.94473819 1236375.13383628 1623204.66045463 513201.350934952 554238.79964387 380385.820158444 401687.695388345 373488.321679711 410886.39274666
"30" 9.66666666666667 1158377.83808557 1408870.00285114 1383810.76704694 1321233.78212203 1184306.77007105 1487559.06080593 191712.882293882 174130.000352388 240380.274087966 225878.374929528 170735.300948459 270784.982699897
"31" 10.3333333333333 1459279.17776442 1383427.98879196 1668933.48919585 1555513.55742978 1517445.42643549 1691658.94874276 206564.632468936 188649.271198903 185437.054355094 157607.100532532 203014.240724929 163230.249440091
"32" 10.5 1658654.17953466 1692019.33689156 1683768.1391342 1537729.81773071 1734113.00899742 1639313.61361864 200823.600212717 222029.686741426 195437.373292363 170858.868636746 205610.714713341 154246.138699347
"33" 10.6666666666667 1531045.5203147 1423514.39523928 1474607.28888939 1609722.46042379 1440420.52436556 1586672.55997202 108189.512142153 78083.0680932938 97468.7120587872 110066.49302043 101785.604505489 97693.2149451986
"34" 11.3333333333333 1704624.58826331 1611932.83440516 1704601.99931059 1963506.61611464 1776901.50544405 1610860.81560928 108805.824782764 92013.0793423665 93501.3754896106 112081.773012887 85678.6889417467 106474.808707649
"35" 11.5 1844826.92279363 1714631.65125928 1672523.94057891 2010187.40965921 1720488.3204967 1941741.33709485 72872.5811498522 82676.1592850389 95471.7682782889 96927.275518159 82958.5563342224 110839.357508585
"36" 11.6666666666667 1961197.903302 1850131.12378737 1819550.12840642 1863259.35182906 1926584.59103595 1807853.49864453 44116.9262501473 61161.3594640454 64042.1370246567 65580.556896675 84464.0426132673 67513.2011941941
"37" 12.3333333333333 2113130.69679725 2054602.15167284 2092918.89814531 2280810.93799982 1665648.63437172 1766349.11146622 60872.0776855175 67920.7322867053 55868.4716137351 60884.0702135475 40958.5729763537 54629.3539628727
"38" 12.5 2180589.12903259 2071976.84586566 1998029.10740714 2000904.97660646 1889318.31268976 2113633.3785557 58208.7447175023 68495.1023426664 66050.5490051946 61883.6590703027 50433.5483880222 78932.3668340304
"39" 12.6666666666667 2208198.68944679 1778743.99255492 1683476.413164 2530856.92570098 1991867.30712279 2269738.73783411 40476.1470570694 32604.2687026359 23903.3162112536 56931.3418869342 28282.0915818651 32227.5277177257
"40" 13.3333333333333 1942564.84457966 2241052.22242938 2328365.29199222 2128379.52983193 2098850.51061631 1856417.43007349 39644.1805016258 50412.2176824605 28279.7403885695 30220.3990036988 34127.650579127 11205.7390145281
"41" 13.5 2209553.59130598 2482645.34034929 2180017.71066524 2090437.23209945 2138129.90923869 2289884.18154577 13337.3456215652 4975.24116302462 26477.9479028167 29681.6645531362 34766.3399876209 37233.8891308255
"42" 13.6666666666667 2015977.93864455 2335124.28039765 2385000.91886218 2112647.32966729 2185786.73451427 2279773.84726452 16257.8866019722 28361.8333651537 24090.9183723453 17037.4784650588 4380.33413730314 18385.2729618107
"43" 14.3333333333333 2477643.74709035 2570722.63846894 2760321.11828421 2254914.328279 1973947.65145433 2592480.81298465 30092.839033486 10324.1873030881 22260.6541797114 32017.0391439209 11915.1769705493 31487.6212103398
"44" 14.5 2742396.07195313 2445212.04642883 2744605.90777887 2776254.64014162 2525515.43036256 2473626.3321832 22116.0973544607 49902.2866618128 11022.5136858589 33719.6919855257 10142.632250452 35122.4834184227
"45" 14.6666666666667 2360413.64449403 2432869.82780957 2483537.69058724 2833254.20310329 2617725.67751477 2432376.44684943 19035.59390721 39558.8589887734 30164.4253917478 40228.7615045092 31794.2389981551 14682.3527978839
"46" 15.3333333333333 2492210.70721562 2873548.88559781 2527661.08774265 2605948.37357117 2846192.06743033 2828159.55012974 30269.7656746837 11540.3569702723 35889.7111849869 37001.2953651079 11430.4902306439 22807.7383074979
"47" 15.5 2419649.9673922 2838978.90202551 3196023.12854079 2377519.97535567 2909601.77229648 2780307.07518045 14605.5330023674 34481.5251258159 32283.0619044524 9548.27299339629 17562.9885651699 22421.8312514553
"48" 15.6666666666667 2769505.38971434 2689536.26320099 2267663.55687084 2734230.09204901 2681074.04844166 2907220.68962437 22334.7208847931 0 9107.08255771422 16504.4069942596 10767.3656563922 11675.585098893
```
