## Supplemental code and simulated data for "How to quantify developmental synchrony in malaria parasites": fixedPcsP100Binom12.txt

```
"Day" "uRBC1" "uRBC2" "uRBC3" "uRBC4" "uRBC5" "uRBC6" "iRBC1" "iRBC2" "iRBC3" "iRBC4" "iRBC5" "iRBC6"
"1" 0.333333333333333 8185859.12442359 9296832.68068394 10027403.0444221 8150190.87311675 8606766.81418492 8562143.30652565 0 112916.996121667 60527.5837691474 65727.3457509416 34565.3285710238 0
"2" 0.5 8870055.0636642 7286491.98000028 7830612.51385174 8116220.82305121 8860225.13030302 9411137.08977864 89596.5157945878 43982.8489738447 79097.0960995125 48991.2725737498 71453.4284701856 37795.7312842515
"3" 0.666666666666667 7935407.97283517 8836302.16822762 9148332.79721398 9228135.74589091 8832753.83071502 8579876.98059756 145455.543290258 107323.508116125 73776.8773968869 112082.620395436 89219.7356637881 86665.42404644
"4" 1.33333333333333 7537954.49058894 7505785.40679065 8357078.35277287 8471795.95740449 7814152.93411331 9162431.18584248 91554.103124562 75816.0142100066 84414.9328562916 172893.795049071 94908.740090445 92549.8099580049
"5" 1.5 8263718.50404335 8112358.04698639 8442604.15742791 8808831.88220375 7823977.60663014 8277365.77712408 66642.8911616399 165558.327489518 68085.5173986122 106989.860917454 79030.0768346479 83609.7553244857
"6" 1.66666666666667 9275612.06119997 8735013.41308475 8136067.02768215 7956170.75690309 7033184.47708497 7380869.98920622 208653.850047443 233172.842649079 115522.249885954 280030.854797831 172947.159272581 197025.276919262
"7" 2.33333333333333 8456348.03119894 8641735.26383009 8552720.32845378 8498264.67891786 9496998.15334995 8437492.9505914 172578.531248958 212501.686815494 210312.794961978 173433.97303914 273576.078491562 296971.80157361
"8" 2.5 9864096.11958712 6933661.23147358 8529292.63044807 7778403.68130435 9302752.49772751 8518993.68590524 263312.627422243 229211.941536317 263792.555580868 273774.042613197 228756.208960513 173857.013998066
"9" 2.66666666666667 7659658.29471078 7830437.73026231 7783797.51328066 7519143.51405563 7906120.44177363 8343356.18148437 369333.628466138 412128.301592753 479257.171730656 346069.366755699 416111.602198612 365783.882695557
"10" 3.33333333333333 8274067.24482926 8054276.18498973 8060220.6658243 8694125.74581747 8674033.50661252 8438394.34384667 603687.309708572 550719.739144597 353370.843386869 324676.895072021 380281.218452741 557761.673047434
"11" 3.5 7490996.25532271 7782995.15123682 7637617.78683339 7375071.96796477 7371801.81658284 7182541.41241523 512204.872158818 461703.102192015 435973.954005288 454091.479980846 554866.803398708 442237.157027689
"12" 3.66666666666667 7593672.85700121 6934096.41262456 6455023.99342165 6803796.3391593 7008423.66932555 7137218.30071811 1035500.84413653 857023.152122137 913724.857516306 755977.3710177 883945.327662682 775440.569257621
"13" 4.33333333333333 6691724.26094107 6368556.44698395 6086023.58097462 7146742.17492003 6759882.67900909 7690931.88682855 844001.258136712 852029.093814179 941717.274654271 1049063.07154789 974536.862191242 950564.615226
"14" 4.5 7704238.11265044 6161563.47996465 5704732.78361101 6869448.76258892 6695140.30041073 6105170.71904756 1110679.63637752 872184.784835179 633859.198179001 972387.724384733 912973.677328736 770021.532132124
"15" 4.66666666666667 4820576.56800143 5750609.17651805 5755975.19013683 5576437.12920969 5618276.34136711 5235564.03267473 1711370.0011062 1698366.44073331 1315247.40216886 1482344.04700511 1404569.08534178 1459530.63826482
"16" 5.33333333333333 5709198.52642402 5525391.81520498 5985664.66038121 5505348.68970476 5457521.11818477 5351542.92209332 1783187.9911928 1451113.00197302 2038014.5090306 1445849.15083155 1575366.92071313 1422562.04258177
"17" 5.5 5556547.57492706 5105736.15777372 5310207.23756128 5746110.1403639 4961388.60836409 5432462.70767541 1530885.55635745 1440079.42911567 1463016.27973627 1620697.73189751 1532575.53870933 1715514.53926592
"18" 5.66666666666667 3402543.98867291 3508124.25762288 3350327.66065653 3636112.63093373 3311892.17226917 3542206.65995979 1930597.05940375 1939273.6579406 2053426.63072497 2424075.08728915 1961821.47784097 1958114.24059889
"19" 6.33333333333333 3528721.44306471 4022421.64318799 4244183.60597058 3969363.58066698 3439935.33416772 3694050.68968386 1967729.40283048 2444494.18187308 2265300.45226651 1955059.67405986 1985830.17713783 1902995.80983714
"20" 6.5 3241941.29047845 3847162.26364417 3160046.56034371 3789552.48094046 3324052.22380374 3438023.52748028 1936878.66236252 1777343.96975374 1824254.00802176 2244766.75622588 1837519.55228903 1802865.99611771
"21" 6.66666666666667 2047048.18476381 1997922.7985321 1702529.97274295 2017099.4441813 2384423.33056412 1985930.28338406 1743781.78702102 1519546.91719343 1609785.14932505 1610777.2539865 1670718.38808234 1789602.57476054
"22" 7.33333333333333 2087042.61678304 2350878.17007555 2507554.02841818 2156151.43120085 2384041.04807255 2072257.44971531 1777851.11800037 1620199.81991693 1756993.63895968 1587167.02574507 1769340.56877858 1641465.57844833
"23" 7.5 2576312.06460026 2542346.39390309 2130366.90212926 2032109.02784979 2239223.26870695 1985364.2807116 1959448.61251287 1825946.37912628 1530057.32833339 1689702.37846851 1802695.98888682 1449522.0180974
"24" 7.66666666666667 1259289.63482304 1505219.30548139 1205359.19440931 1587386.81179734 1243672.74306125 1602792.89697967 778395.858418123 1063414.32161996 872846.313192948 932274.794230181 893222.004466668 1042079.87031351
"25" 8.33333333333333 1362273.73168308 1464093.2637787 1374450.38937099 1308322.32320988 1619206.67916874 1675738.8930539 870961.894026887 984223.23083451 807216.895344868 947405.820255429 902922.10458319 886552.992349619
"26" 8.5 1653307.61559675 1464606.43559023 1502732.9265294 1487022.26795063 1709219.9874877 1807090.3847932 851703.923186204 944285.728209493 795023.841864178 896026.23838051 1038722.11458256 890059.443256353
"27" 8.66666666666667 1283070.80054718 1217798.81644165 1215621.35164862 1315249.80467484 1230914.09973453 1171793.39893124 396341.242053842 455001.755593582 418278.314545761 516574.435819367 459901.971329384 378197.869496326
"28" 9.33333333333333 1407283.45485308 1487536.90040379 1534668.58615226 1407082.70350544 1409525.91717438 1490929.7244039 459140.225323417 454417.277669043 393307.024591784 415563.285491244 411566.999071589 481199.540680623
"29" 9.5 1851755.83767969 1458437.25048873 1465221.04152768 1365943.91485385 1647100.37608898 1250069.21960044 474570.591566152 406572.021235988 384805.526057774 440860.205323201 422121.201912251 425626.785225888
"30" 9.66666666666667 1455562.55779719 1468476.62402481 1096238.07405939 1466465.15917463 1425285.12039935 1388928.49123599 206038.535578598 223316.721625893 160915.680595873 226912.622782217 147877.264147394 200234.542214799
"31" 10.3333333333333 1308677.64545481 1649967.95284889 1537822.68755238 1561302.7941268 1459046.2565291 1515899.70544566 171726.930851536 216511.6318218 159553.347273647 169631.567432845 187732.814045505 198918.96587296
"32" 10.5 1577495.87230021 1488346.64240266 1724320.42998244 1415731.63016877 1418389.81548171 1415314.58800125 163669.549664702 210679.205088961 158125.454277866 174978.066650073 197088.334269668 160759.563447804
"33" 10.6666666666667 1520434.69577273 1449551.92760912 1437558.17875411 1534427.06953453 1782783.23680094 1431475.67685807 117964.760878919 122630.206457171 138711.754090309 70622.1663802502 146635.850645965 97878.6787595259
"34" 11.3333333333333 1642771.59046892 1857385.49277528 1650172.60910376 1778550.30996148 1877276.77097921 1620050.10764134 101147.29537919 118556.520815444 120398.859891691 85758.1910463605 111363.876244529 78115.6236388904
"35" 11.5 1870220.94838115 1780236.97463685 1390413.41927506 1733029.48356542 1711053.7803264 1618497.17464432 94296.8545402262 121725.605103374 63993.9230628687 122462.468860083 116995.130278728 78040.7442700614
"36" 11.6666666666667 1915393.02734877 1655506.76956861 1885034.594352 1959233.53116655 1527315.55437053 1618891.63330827 39089.6536193627 47689.4954196719 46353.3096971804 73166.3974294562 50489.7703924141 36416.7852073436
"37" 12.3333333333333 1842350.29671885 1648030.93100985 1878539.69571822 1948761.43426694 1851601.72376957 1794968.99020908 64844.6274207462 23400.0335031824 42257.5391674855 52020.325760719 41651.5725183338 47914.9833115361
"38" 12.5 2036818.30307227 1878584.67547969 2083397.06450778 2060896.2379547 1961598.1552216 2065956.0433605 33118.9967979231 46194.7051347465 73328.675148307 68128.8012547007 48236.0202103672 77151.8854366991
"39" 12.6666666666667 2022066.18642161 2014162.87765936 1894039.85253753 1948638.50100217 2200149.33948606 2017054.68114288 45486.1514327969 32750.6158969001 23004.5326219133 19683.2171818401 54102.0329381819 32797.6370917541
"40" 13.3333333333333 2117300.05371016 2393604.94188011 2385336.47052091 2231297.88223032 2375573.42082978 2174430.33248006 52064.7554191022 29072.1248001632 33868.8748349825 36281.2663777288 33730.2514113761 53469.5983396737
"41" 13.5 1957223.43885256 2236588.203198 2357597.72168267 2494473.51199631 2348000.35368661 2095941.5971992 44027.5211193828 27165.0389052389 48114.2392180136 56112.9010878515 23717.1752897638 34080.3511739707
"42" 13.6666666666667 2786544.65312635 2131058.01217073 2293266.0910655 2484826.18986116 2559465.64556576 2240784.45982751 16820.1890530766 25883.2956943814 46801.3487972551 9979.22164602875 36341.2971987024 18070.8424179638
"43" 14.3333333333333 2325485.54851179 2276846.57458122 2341280.72691556 2473943.48493154 2899396.79975639 2600359.78457811 37812.7731465331 41734.4585972117 23649.3002718744 24989.3281306217 41167.905878894 26266.260450284
"44" 14.5 2282331.75751891 2831310.42845243 2274800.8645927 2546755.23088869 2385220.10700619 2587071.4821822 18405.9012703138 28599.0952368932 22977.7865110374 25724.800312007 43720.9388249608 36733.2664812888
"45" 14.6666666666667 2227909.28001205 2668993.20282761 2647599.21189628 2432753.86213234 2173267.94445362 2811372.98189198 13448.1445473565 21524.1387324807 21351.6065475507 29547.6177586924 17526.354390755 11290.6545457509
"46" 15.3333333333333 2677158.33837355 2655468.12783001 2529988.7662939 3058837.89528975 2376305.18415549 2709422.09906378 21589.9865997867 5321.579414489 15271.5619695809 12284.4895393163 14343.8944717635 32907.9607173739
"47" 15.5 2554022.32030718 2422209.91796237 2526675.2578881 2260403.74984729 2840935.8682717 2360396.90851354 5118.2812030204 14620.985420296 5063.47747071763 27454.2965568497 28696.3219017344 19035.4589396253
"48" 15.6666666666667 2830198.39392852 2956667.35368934 2687191.06626734 2632083.21806775 3428511.85759754 2631083.91556218 17083.6925186832 5925.18507753374 5385.1524374095 21226.4775650625 20695.2426011924 21218.4186738886
```
