## Supplemental code and simulated data for "How to quantify developmental synchrony in malaria parasites": fixedPcsP100Binom13.txt

```
"Day" "uRBC1" "uRBC2" "uRBC3" "uRBC4" "uRBC5" "uRBC6" "iRBC1" "iRBC2" "iRBC3" "iRBC4" "iRBC5" "iRBC6"
"1" 0.333333333333333 8343123.04017038 8591765.11364719 8622851.47887864 8750359.67320262 8235683.15232553 8679811.39062881 33506.518233616 17217.9661596136 17280.2634847267 17535.7909282618 66416.7996155285 17394.4116044665
"2" 0.5 8419397.59230418 8299248.31335917 8017554.22218599 8990051.40581275 7864437.39221917 8592414.41484799 67898.3676798724 50096.0662778219 64657.6953402096 0 79438.7615375674 104361.308682364
"3" 0.666666666666667 9940858.63054476 9021430.35263974 9000728.37553142 8544354.52738065 8173149.47168234 8369362.38995518 202874.665929485 72753.4705858044 72586.5191575115 121319.43548005 149813.330438169 50519.2900802124
"4" 1.33333333333333 8321068.0165189 9066279.22795054 8211377.28663635 9251407.4092956 8843732.10338153 7822364.73220862 67105.3872299911 147419.17443822 133518.329864006 74608.1242685129 71320.4201885607 79013.7851738244
"5" 1.5 7359391.97295277 8972049.53395687 9101801.48572852 8687247.35544885 8250189.16697056 7820456.78958976 104494.409352271 183103.051713406 54940.4516241158 123348.339732539 168371.207489195 127161.89901772
"6" 1.66666666666667 8228951.98345016 7401331.3761835 8440715.55530116 8706385.76276187 8277217.90173388 9618915.89248453 219664.015985323 181999.951873365 261053.058411376 362766.073448411 168922.8143211 216376.431119284
"7" 2.33333333333333 7803284.6656044 8455847.64322536 8060919.10611679 7839506.25715614 8577322.55920209 9328885.51881128 257959.823656344 190213.341667646 164508.553186057 127471.646457823 210917.767849232 209852.230484507
"8" 2.5 8646313.07032531 7584325.62884958 7812342.37824775 7676130.19715579 7768182.7055693 8101393.97197007 267411.744443051 234566.772026276 208543.020363903 319838.758214825 306851.291903985 302541.683600542
"9" 2.66666666666667 8160965.26389031 7477176.21806803 8787542.59945186 7753535.42614497 8460550.88702754 7572445.57764333 393505.662619449 528365.771298169 443069.374762279 239800.064726133 445292.151948818 483347.59006234
"10" 3.33333333333333 7855846.83674695 8429225.0391052 8377958.52007079 7569746.97705411 6692398.60416963 6731396.45050915 483693.329651086 481160.837327358 669512.883893346 398407.735634427 397006.69685752 491131.929865475
"11" 3.5 7200677.43395308 8330461.56592561 7677426.86598527 8633409.82744788 7247514.99234039 7929866.51483641 411032.327096688 494179.923402367 472707.811281471 551068.71239029 579175.064182709 452656.228119626
"12" 3.66666666666667 7833190.09445956 7378997.81947765 5869024.1465056 6708463.45758822 6547434.57668858 7705276.59801586 851056.129996714 912010.966452293 740237.279739445 846112.50816428 995692.815809785 1296214.75480641
"13" 4.33333333333333 8817008.65302745 6833991.0600699 6310244.43538995 7634945.25678343 6702575.86427208 6916443.14366628 893353.299645953 879317.134139919 732439.08625062 1041128.89865229 966275.239014053 1033491.504226
"14" 4.5 6713809.05568004 6254491.83102225 6347180.68373186 8151127.99179321 7248747.42895083 7403030.07872598 967894.66935433 951143.919003384 898459.366190355 946113.070475998 1219415.45533752 933715.505424899
"15" 4.66666666666667 5412171.79994958 5478402.45711761 5631063.08988748 4950888.65216693 5249651.19323735 5530169.67803134 1336172.09026187 1636405.92874942 1496864.8719954 1284487.48406346 1902462.14904787 1727270.8443195
"16" 5.33333333333333 6527770.31135642 4803505.13418477 6523101.5664719 5394516.96792985 5446678.65357758 5891460.05351462 1413556.10148594 1126748.11789519 1490536.72157712 1647933.38184802 1361669.6633944 1364032.62322752
"17" 5.5 6545970.12785146 5831668.03319667 6830089.63236793 5137253.21756949 5409180.09648444 5711250.81841217 1677610.434776 1421650.41605292 2086476.46732911 1604548.90522512 1561412.81135633 1305027.82828583
"18" 5.66666666666667 3692870.15821153 3445350.31368349 3436220.47764293 3862065.02349841 3455033.43978709 3464874.10900789 1902387.65726049 1696963.58733664 1966641.90858809 2229520.18706691 1844097.60283115 1849349.98456249
"19" 6.33333333333333 3614054.73070627 3665219.0402786 3448486.067598 4249146.58699975 3578156.53850251 4143304.84910039 2330114.23427115 2189763.45217923 1776492.822702 2267949.40533116 2012713.05290766 2330608.97761897
"20" 6.5 3788380.58122801 4061990.19080308 4204770.95260937 3074921.05282753 3272605.4906283 3433258.21928454 2168192.65969654 2385613.28666212 2448347.64329153 1868681.92599487 1777711.62453883 1816372.08543188
"21" 6.66666666666667 1739794.67053635 2249550.28160179 2076601.73592387 1993193.11320763 2042718.73881104 1984314.31516695 1782056.88925383 1655918.95729021 1605316.23557235 1684284.95544114 1740093.74046867 1663322.29359583
"22" 7.33333333333333 1821614.5155424 2327838.61361724 2143918.12069774 2169801.85633993 2182935.41780276 2236478.72653107 1695015.82334254 1770468.80472297 1657355.14295073 1584180.59407518 1935810.6535232 1567056.52267143
"23" 7.5 2417547.74160544 2083336.98307092 1718296.56707799 2314285.78358913 2186196.61572735 1957257.55239615 1868884.42436165 1508623.33256859 1487480.61030632 1454909.30368958 1570154.95768734 1360128.12963122
"24" 7.66666666666667 1345047.3500709 1294480.43740614 1312449.0736993 1240669.40890164 1368158.10628095 1259821.21058097 998240.716254711 922095.654042729 1039610.19816325 966927.404090605 998897.440917923 997922.894402849
"25" 8.33333333333333 1742999.43994625 1643554.89306311 1497743.31996081 1718737.07780333 1576645.70726806 1959316.21994951 980437.184969765 1024553.69957181 925789.560234678 831317.933774313 1228773.70068222 1102115.3737216
"26" 8.5 1658776.35826663 1753133.70167034 1343999.43008488 1769936.73041899 1710682.70517996 1599092.59059101 933061.701524977 1120855.97319907 816771.357832931 871759.882146666 962259.02166373 809179.383190633
"27" 8.66666666666667 1508729.24498216 1228690.52941215 1186913.80776483 1344884.93578343 1404293.85238562 1134733.03686064 450659.3848648 405206.451189115 447953.696043474 482404.37913971 529995.200487135 407023.806700011
"28" 9.33333333333333 1544493.46372046 1284225.54565792 1399689.68394853 1475051.85815988 1393472.69190796 1403272.90984548 461342.20344897 410003.406397385 491782.861927862 382696.074031406 425682.25836353 448010.612378108
"29" 9.5 1473700.39854119 1353941.50966991 1479529.91087078 1275078.16652617 1512171.05369913 1668308.43123376 420516.052025893 390828.477018118 360681.421058052 302988.871253744 446599.741247931 509639.912413445
"30" 9.66666666666667 1393556.34595461 1353347.14421361 1508616.65956592 1219399.54207073 1448980.76094543 1303093.62755262 179306.346996417 184547.337847311 217489.358244057 201812.045424293 220351.912954835 167666.674425507
"31" 10.3333333333333 1411516.8934813 1717514.59946807 1541292.46164175 1367815.20948833 1713142.86439345 1563721.99212917 129440.413812696 216623.462995973 214165.922916052 115715.386485997 181926.675864791 233659.608019301
"32" 10.5 1608987.97482719 1518776.8705339 1429685.08270522 1524785.70257906 1451591.07971606 1564840.50547163 155253.22564122 135664.164906078 141397.425762054 207925.323078963 164880.055825209 189464.993936027
"33" 10.6666666666667 1470746.97806515 1357170.24016416 1559260.36591408 1457692.90620413 1746259.75294913 1476086.26250193 110701.385445764 59500.1566669048 103064.11800285 103006.136840977 131438.906135956 128355.327174081
"34" 11.3333333333333 1596858.70197482 1859290.80377503 1788998.11359567 1672300.59574694 1709796.52151711 1715510.00643994 98320.387170424 114478.626984025 74541.5880664861 106742.59121789 109135.948181943 94099.7049945959
"35" 11.5 1761923.083207 1481055.96221589 1840272.14514194 1661190.70860838 1631738.05345543 1736643.59548938 104520.860868212 77950.3138008364 56915.6333549054 109801.518053006 93143.6098166945 79929.2031396784
"36" 11.6666666666667 1847561.32185938 1959688.06557583 1725379.7980305 1706130.55749181 1969860.33075896 1836049.93559914 33865.686144062 68974.5281879693 53362.2617947577 45543.5261753459 40201.2312399788 68566.1801676028
"37" 12.3333333333333 1855204.26880147 1876688.27272856 1923041.74633025 2147660.96249248 2044932.69022861 1850148.35054109 69281.4872166525 62039.2817430928 59475.5179277397 75590.5514748906 37483.4912669195 49387.9436489408
"38" 12.5 2217871.94089854 1775028.50451748 1930321.18200498 2050623.35954954 1923506.54760548 1911305.16569805 49890.7798566134 58678.6282485117 27408.2115091985 37587.8008878734 59489.8932249117 46999.3073532307
"39" 12.6666666666667 2304205.5189537 2093521.04275073 1681402.64160117 1777301.79927747 2231760.58101499 2232541.17016533 42235.9463759334 34040.9925650525 20421.8944324029 36271.4652913769 59574.7177683674 18004.3642755269
"40" 13.3333333333333 2172313.43725662 1856788.27650216 2113747.00104308 2263999.18350387 2226057.53702049 2168248.05560032 21942.5599722891 18755.4371363854 78936.6099974594 50928.4069908847 36196.0575125283 21901.4955111143
"41" 13.5 1700480.919821 2668415.55052924 2408916.10510356 2569375.09959965 2159295.48647981 2382464.81899695 41815.1045857624 54457.4602148825 19426.7427830932 20720.7669322553 35110.4957151189 33828.1008782528
"42" 13.6666666666667 2303271.94418304 2062602.82266165 2587567.75892761 2134976.54252464 2137532.32985558 2212258.14195887 27974.9628848143 42093.9351563602 36740.3130070858 34715.0657321079 17238.1639504482 22346.0418379683
"43" 14.3333333333333 1982695.27400536 1985069.93206357 2825751.67150249 2504633.71528147 2097312.84560406 2295728.2984532 24081.319117474 36386.2105673568 28542.9461767928 40725.7514679913 16913.8132710005 23189.1747318505
"44" 14.5 2288269.38899827 2675213.97207762 2966800.21026664 2242944.83724771 2302202.01015061 2781331.91031131 27792.7456153636 32492.4773936553 29967.6788915823 18088.2648165138 37434.1790268392 11170.007671933
"45" 14.6666666666667 2432562.95909104 2563751.4445748 2065550.40372924 2612325.59871803 2428034.78361888 2552380.39820697 14683.478626304 31138.6815130543 20864.1454922146 15768.5649822014 29490.3010156139 20583.7128887659
"46" 15.3333333333333 2715546.74677708 2417172.23685357 2896388.99816385 2724824.12425915 2642570.72677377 2642002.17818568 10905.8102280204 14590.5768824159 23357.975791644 10943.0687721251 15951.1311475278 10610.4505148019
"47" 15.5 2631990.97157666 2676848.090801 2647353.05825662 2759111.8878372 2959160.15193199 2424171.39264925 15887.2694461368 21587.4846032338 10631.9399929985 5529.28234035511 23864.1947736451 4858.05890310471
"48" 15.6666666666667 2383570.05558041 2428940.96117968 2376925.73520045 3180186.14421959 2580946.31422163 2576241.27640854 9572.57050433898 24534.7571836331 14347.640252719 12771.8319044964 10365.2462418539 5162.80816915538
```
