## Supplemental code and simulated data for "How to quantify developmental synchrony in malaria parasites": fixedPcsP100Binom14.txt

```
"Day" "uRBC1" "uRBC2" "uRBC3" "uRBC4" "uRBC5" "uRBC6" "iRBC1" "iRBC2" "iRBC3" "iRBC4" "iRBC5" "iRBC6"
"1" 0.333333333333333 8984923.18521619 9549592.23209988 8376464.65279894 8870021.60485157 8408959.159496 9289200.55737801 36084.0288562899 38351.7760325296 16786.5023102183 35622.5767263115 67814.186770129 74912.9077207904
"2" 0.5 7785659.64144197 8695989.00484454 8733420.57942723 8923804.01251921 7876188.74014525 7657998.13924639 46995.9334493479 70128.943587456 106073.934163084 71966.161391284 79557.4620216692 0
"3" 0.666666666666667 9089384.92787863 7278577.29257912 8297737.16325746 8045376.77411548 9296958.08737962 8869855.12537914 147794.876876075 133415.877053385 66917.2351875602 97717.1268111192 74975.4684466098 125941.147824856
"4" 1.33333333333333 8389472.74710235 7569762.3856454 8787163.8809958 8325669.0367593 7648950.89266855 7537534.8269901 84742.1489606298 107481.413183606 124767.032793044 67142.4922319298 108605.79360787 169555.998153151
"5" 1.5 7997138.89544546 7632173.64435101 8408569.14776039 8687758.48126965 8069488.87652128 8521014.28961054 97131.2416450866 77092.6630742526 136724.7015896 195430.149885411 81509.9886517301 138553.077879846
"6" 1.66666666666667 8654361.10067817 8360114.34850147 8431625.95548652 7913231.22146084 9302296.45709307 7055679.82555641 249302.583147108 188059.831970381 260771.936767624 178007.24629053 248315.921852587 143993.465827682
"7" 2.33333333333333 8436914.26493369 8271284.3185253 7471583.4785001 9053983.75825197 9202571.56324351 8212715.29689221 243038.682528954 203392.237340786 199446.786900413 280020.116234597 226292.743358447 167606.434630453
"8" 2.5 8334761.28657469 8308052.27106025 9250808.66543716 8506375.71325211 8077180.1780252 8142587.18805278 204953.146391181 186888.701393993 131350.22445854 245039.629599855 371753.062586934 183166.582962332
"9" 2.66666666666667 7823297.88067786 9739268.19742615 6793614.99995424 7211542.18512829 7173308.05599546 8056756.21467024 429126.044087815 621655.416856988 433634.999997079 316163.644859487 314487.409553037 550889.313823606
"10" 3.33333333333333 7428801.204719 7451050.06227442 8175404.23920031 7467326.96060973 7723190.02185416 7825781.09403295 424054.191389879 526519.597548299 596488.721315044 476637.891102748 372397.0031502 360182.393449215
"11" 3.5 7710382.61471179 6721388.61707277 8584067.28186718 7750106.6971977 8343346.51288542 8195910.81346 405809.611300621 459582.127663096 451793.014835115 547652.079245233 532554.032737368 504631.451359533
"12" 3.66666666666667 7331149.83986676 6559515.70240647 6903956.60407665 6870784.87644472 7188379.16550864 6393472.89944248 1056893.4551753 1014982.79921763 801352.105830325 954710.42702307 834365.438853681 838962.507166661
"13" 4.33333333333333 7058372.4774817 6777793.07167632 5809593.39156235 6474010.19294101 8389493.14990802 8148155.45009857 944317.4062844 1066874.83535646 852784.351055024 899577.726126199 911497.038460073 966112.391174999
"14" 4.5 6825999.82015016 6782694.86858344 7656496.2107161 6814855.0062751 7626992.99728844 6409743.40232737 708216.316880922 942470.129803166 927019.720579976 982461.934543093 1000827.13539079 857539.366751281
"15" 4.66666666666667 5316358.10132571 7224848.78669835 4460781.56137039 5689057.60639726 6209710.6908257 5578786.9563405 1413209.11554228 1629132.56954963 1258169.15833524 1530558.64537591 1731095.81918159 1666390.90903677
"16" 5.33333333333333 5215385.26021671 5972154.40020851 5573708.71543522 6530243.42482234 5186450.1068332 5815982.44343062 1239299.46777427 1684453.80518702 1646121.22683838 1820451.49183027 1619914.86276418 1678840.29294904
"17" 5.5 5340085.0846912 6026445.02963246 5752606.48770972 6311032.24800859 5018937.78095757 5564547.26062137 1252612.55073004 1739592.37968772 1402376.70595909 1442078.62178083 1334148.0177229 1322268.65598924
"18" 5.66666666666667 3971714.33300979 3720191.22977469 3423248.81632068 3493992.43772513 3433669.03854557 3787102.11482239 1851913.72125677 2260823.60909137 1925577.45918038 2178073.20793255 1965181.65099149 1985919.40167515
"19" 6.33333333333333 3710516.069039 3513168.56870623 3618869.57551291 3510364.1036192 3772443.82986796 3541351.77584553 1827567.61609384 1976157.31989726 2017998.92217075 1547797.42897331 1808094.37999589 1824332.73301133
"20" 6.5 3852009.10199012 3908430.57231126 3496667.11692836 4335767.93546383 3481501.82546237 3404868.70600419 1763164.51607128 1755961.56147317 1675917.37556921 2154902.62660777 1841895.46117734 1817322.5608734
"21" 6.66666666666667 2293842.78442211 1860866.91617393 2341027.74357777 2110864.63137784 1737531.64297745 2160996.45655691 1773254.35107809 1663502.24324639 1766038.47322533 1856926.02910683 1504131.87004018 1564859.50302397
"22" 7.33333333333333 1991464.52074502 1892254.50741685 2416549.17965836 2343894.0076133 2073688.49459512 1950173.15614989 1603236.78023877 1474746.39546011 2009365.06880017 1782679.94945237 1766475.38428473 1483230.28777597
"23" 7.5 2233189.82050529 2211848.22513846 2076860.77736533 2336569.45733288 2210582.811169 1951361.12945416 1783338.63364091 1486894.62626364 1685568.16713708 1583849.09523907 1600766.86326031 1484133.81676795
"24" 7.66666666666667 1337331.65939134 1353725.74528782 1483434.52210385 1303906.79657679 1204105.96209363 1518445.50387531 812719.239951652 1200473.77412316 1056693.08423836 975650.540095921 923289.730651302 1145493.97660769
"25" 8.33333333333333 1570480.92343153 1485487.88813881 1623879.49466012 1483545.46014393 1410607.7975842 1519131.60635036 946315.428221563 998605.570287291 1166291.45836414 972655.632809595 857250.397888793 923202.165917099
"26" 8.5 1674452.40711935 1456406.54075063 1675739.5921073 1463622.5761188 1582993.19967639 1591252.09614872 933728.912381197 900238.347195374 950811.49270038 866986.621522603 852380.953671903 918609.25424358
"27" 8.66666666666667 1203599.33595602 1197942.62101471 1201123.41587577 1250584.3233844 1143805.03360771 1342920.69945617 422886.253173738 461257.685099846 462482.423287347 365157.696492087 467187.971473571 471837.002511626
"28" 9.33333333333333 1583520.33359541 1494124.82237818 1493806.28241115 1407058.10797317 1425185.64743829 1276598.46899028 457098.652996613 416520.730535093 446201.876564368 459066.703662334 435370.028068615 416502.948768713
"29" 9.5 1496007.42427789 1338224.41771053 1368974.98427131 1471969.51939562 1233749.47520572 1335322.17932647 436818.705280106 475087.801409429 395168.036696873 501179.970410843 372695.153968395 381030.236260253
"30" 9.66666666666667 1426254.34545725 1299906.7058545 1559708.42412202 1416558.88843247 1508292.77079766 1425544.36191185 201889.884516779 180624.849788438 245509.659352541 219190.405369458 253731.494152878 259496.25500523
"31" 10.3333333333333 1242487.39207025 1608765.99628283 1544004.99304888 1617358.08205521 1369401.90397371 1567765.1846386 182383.470395633 244651.05012596 190832.077792558 228941.098373111 169251.920715852 185887.147171914
"32" 10.5 1695751.0432727 1552967.22040876 1583078.55812543 1782433.56342826 1760845.75078038 1690845.23493278 196828.246094152 161124.634347045 195661.394824492 167712.567237232 226564.803147815 217557.964765618
"33" 10.6666666666667 1597692.03414186 1459451.39228339 1453190.13744541 1597968.95415471 1438332.68654189 1563020.64511822 66570.5014225773 96466.9363769406 70069.9646986257 94794.7684668049 104942.728202627 96236.9399329689
"34" 11.3333333333333 1603136.67226559 1759293.48513491 1628143.73140626 1758154.13635996 1652901.25425996 1817982.19667996 66797.3613443994 100424.786677891 103924.067962102 80919.2280333037 120597.945589783 87659.5189174825
"35" 11.5 1552443.99283256 1802791.94534836 1747284.7955876 1738817.89595142 1736232.88857933 1685912.92941115 85155.1557249928 98887.3218967456 119472.464655562 64935.1081475635 95236.4031710182 107611.463579435
"36" 11.6666666666667 1499264.57183565 1814302.85861102 1604439.23006788 1895738.46780444 1936700.55478237 1665006.82999566 62469.3571598187 59976.9540036702 77362.8978858727 46616.5197001093 39524.5011180075 51495.0565978039
"37" 12.3333333333333 2255282.53628118 1969817.2936041 1717965.68867983 2015985.69751469 2011399.34340486 2064223.45466637 55457.7672856027 52582.3918210541 31490.2061061476 62350.0731190111 62208.2271156142 68238.7918897974
"38" 12.5 2243688.59796419 1879033.30469827 1751721.41977968 2280993.30708452 1903604.94852267 2009657.57245371 59893.1247916518 54128.5314110612 43075.1168798282 46550.8838180514 71088.9814800996 62154.3579109394
"39" 12.6666666666667 1798714.6051112 2255816.33119411 2283205.67881128 1770435.85524347 1767112.69710095 1818124.63849912 25539.5582875829 46037.0679835532 41851.0205892088 39825.7554349248 43453.5909123185 25815.1571389327
"40" 13.3333333333333 2309454.29593744 2282799.11672021 2348845.01142586 2216067.85765258 2395051.4267049 1913933.01066606 32791.4403074282 51351.3093740744 38192.6018118026 22384.5238146725 34006.8153893191 27175.5194212219
"41" 13.5 2252115.78050107 2568982.12956914 2454520.76380298 2231206.08422844 2264059.62344066 2299066.66472557 41281.1446527692 57788.9640598375 60357.0679623684 50190.7299110692 32146.8912050398 32643.9485863672
"42" 13.6666666666667 2243111.18850533 2268257.9433667 2198237.75114778 2200068.11080473 2191577.07528334 2640521.69980496 27244.2654474332 41577.0295118131 40293.5636666599 22222.9102101488 22137.1421745792 32071.1137628133
"43" 14.3333333333333 2191323.96731197 2388246.60667799 2561675.56238952 2470618.61314526 2212320.38999529 2579882.17848669 8800.49786069065 19260.0532796612 46955.3565407447 40172.6603763456 40551.6975762884 26059.41594431
"44" 14.5 2457936.3490111 2505101.63247155 2683819.50153691 2478950.64751455 2422935.72346721 2820156.4817525 14836.6379215962 20202.4325199319 5378.39579466315 45439.0139055621 19539.8042215097 17023.0773546429
"45" 14.6666666666667 2628932.60119895 2847001.0400311 2910516.84080172 2576942.44170959 2485177.99562091 2392855.19665072 15868.8084579414 22959.6858067024 23471.9100064655 15554.9845576032 30184.3481249504 9609.86022751291
"46" 15.3333333333333 2830391.87375574 2627319.7707965 2794196.15082946 2683580.86479305 2543696.76824264 2773598.47076893 28589.8169066236 21188.0626677137 0 21641.7811676859 25693.9067499256 16742.0430831123
"47" 15.5 2658612.75500002 2621707.21216034 2693366.75964771 2675126.04497881 2386021.44394035 2738766.60545639 21440.4254435485 37225.0516939603 16257.747040127 16147.6421226085 28980.017537737 22086.827463358
"48" 15.6666666666667 2692367.97615862 3241680.72052344 2750383.12337894 2761463.20326111 2800809.91115381 3345588.21666819 10812.7227958178 26142.5864558342 16601.9102014825 39209.4166791638 28291.0092035738 6704.58560454547
```
