## Supplemental code and simulated data for "How to quantify developmental synchrony in malaria parasites": fixedPcsP100Binom15.txt

```
"Day" "uRBC1" "uRBC2" "uRBC3" "uRBC4" "uRBC5" "uRBC6" "iRBC1" "iRBC2" "iRBC3" "iRBC4" "iRBC5" "iRBC6"
"1" 0.333333333333333 8858916.49605405 8944869.03182709 8713664.56183045 9983582.70485119 8918914.89529911 8573645.38159147 71442.8749681779 17925.5892421385 34994.6367944998 80512.7637487999 71926.7330266057 34432.3107694437
"2" 0.5 9162459.61575704 8153184.90380809 8164997.85029245 9390082.69786889 9493299.95918655 8843826.47320121 55306.5972782115 32743.7144731249 32791.1560252709 56680.5796652046 57303.6214840235 53383.2583895445
"3" 0.666666666666667 7438637.57045058 8164727.71936796 9011324.73613047 9034344.11983054 8707658.24932707 8246573.68212309 59989.0126649241 65844.5783819996 109449.288293083 128276.69135662 52561.3174003646 83298.7240618494
"4" 1.33333333333333 7463830.85799194 8816374.60206904 8388123.71878296 8944439.117456 8091492.50667007 7649656.8061635 105977.314413679 125181.789481711 67646.1590224432 127000.149740755 81732.247542122 77269.2606683182
"5" 1.5 8457759.82788306 8611060.97786318 9074961.98526259 8173151.71466818 9416743.86761756 10218915.5329217 155030.220877694 104587.785156233 73185.1773005048 166799.014585065 114373.407298999 145096.163753453
"6" 1.66666666666667 8563021.49360551 8715262.62582557 7498543.9779182 8865899.04469791 8213286.10878542 7934543.20101827 264835.716297078 232645.61424175 247885.751336139 274203.06323808 201966.051855379 365188.180800004
"7" 2.33333333333333 7169522.22597163 9348335.53542976 7138772.86650759 8373427.68575121 8745613.44935037 8194445.05709528 176299.726868155 210289.75642071 130853.270465516 170886.279301045 178481.907129599 236053.972838136
"8" 2.5 8114909.1699019 7881776.04231807 8409624.05155901 7331697.8912432 8578247.02741671 7005458.36199028 268261.460162046 95730.0733884785 224486.884333197 226753.54302814 247109.996674555 201803.327300131
"9" 2.66666666666667 7818583.23633754 7554586.23474883 8523204.52089893 8486033.11929506 7241139.88550854 7559673.12175799 376996.675965961 431234.309383126 429741.404415072 465478.609919138 254864.136757029 364512.540462125
"10" 3.33333333333333 7474664.02117066 8204776.34971153 7728070.53153573 7245169.58086932 7675545.46099139 6671097.81008673 460223.474764224 431830.334195344 475825.998756977 495396.210657731 353267.782723453 321667.190004182
"11" 3.5 8116919.817655 7147887.60949074 7018986.70604815 7685881.60312713 7964869.14412798 7726502.34865985 629761.020335302 392078.223305399 512114.909883342 404520.084375112 581127.791631655 355613.078808612
"12" 3.66666666666667 6486925.06239854 7540251.32443928 6391986.91015609 6726555.75060051 7084554.73333154 7139207.67066893 834660.786809744 951022.689568918 888180.413484104 1005117.5259518 840003.133929691 603967.677128174
"13" 4.33333333333333 6690163.98430684 7107565.81474666 6921045.382749 6796055.35537419 7270996.19581535 7317470.44787456 1071047.13437859 1043312.41317382 1052509.20567151 891790.069257247 1010320.65591056 904406.459849664
"14" 4.5 6295267.14360602 7272463.13059414 7424498.6498601 7015067.17684631 6768993.16194936 7216251.59605077 858445.519582639 972959.91996611 824944.2944289 831764.117165222 735433.846863677 784027.335269375
"15" 4.66666666666667 5335735.52401638 6185443.41172219 5222302.28058976 5296526.25512063 5723729.47613587 4879550.99159765 1470049.58314737 1931936.39368751 1209104.46890502 1291192.96766622 1484997.82378336 1312772.60180038
"16" 5.33333333333333 6440354.54094203 5568279.57128355 5886091.72305861 5435384.10420563 5439037.4301213 5092895.77446242 1570036.67913512 1663252.33947431 1602574.59126532 1241991.94518704 1376798.94847682 1555793.22614126
"17" 5.5 5381784.79276862 5091108.55777134 6295274.13461918 4748795.65188017 5891621.09321174 5361236.23927294 1396281.6968644 1337058.81315207 1653304.31818281 1339403.90181236 1880966.100999 1477075.29041193
"18" 5.66666666666667 3997680.53361063 3554697.7146509 4176764.35589747 3362543.13023569 3504336.41167339 3886733.30439935 2268276.41562233 2034449.63542913 2001881.14099228 1974826.91775747 2040499.68274653 2243760.86657755
"19" 6.33333333333333 3684558.86432989 3762652.26124468 3076489.28532295 3392544.63559518 3327972.21153493 4166580.36044485 1932146.72153885 2079975.47360731 2000225.70695914 2026855.74075495 2331844.47474897 2468101.74217434
"20" 6.5 3191252.3888585 3647907.1254646 3746508.73973044 3785853.46113167 3446475.82071153 3521103.38565642 1718366.67092381 1764417.98650068 1795663.95217849 2092800.98161937 1775457.24097261 1980620.65443174
"21" 6.66666666666667 1778577.03812248 2321692.85293931 2006240.60449836 2337498.22722898 2046857.21652488 1838331.28771945 1695206.23946048 1946124.89143442 1779119.02663062 1637838.89390874 1743619.11037305 1867981.79236008
"22" 7.33333333333333 2305972.33731826 2392223.89805915 2000243.35593211 2048338.49877723 2167854.40092034 2225960.87277819 1615749.32478762 1718126.44224867 1496685.58800515 1532672.86272142 1689537.77153578 1777565.87682287
"23" 7.5 2162540.73508315 2092672.93613568 2101672.48867963 2310191.72137614 2275322.16791002 2443990.45760339 1618124.88569158 1604629.07117117 1598455.13223521 1672897.45341031 1661221.3751869 1684371.80186179
"24" 7.66666666666667 1278174.58703057 1329338.20121246 1309059.57381631 1422060.21818208 1443271.37896087 1246692.48458836 831024.401468719 1002834.08161642 880003.258652436 996409.540630981 1088783.67184767 859206.982621705
"25" 8.33333333333333 1495674.21618267 1854582.40910884 1537740.61189259 1621953.7801549 1524019.55547843 1746418.94962657 908946.71015603 921738.562610981 966722.925391757 850536.738373912 771190.61843487 1125980.63857503
"26" 8.5 1386149.08481805 1651517.65756098 1346030.92932582 1565000.20816562 1623972.40073348 1766428.72239929 835243.679313439 858387.597090965 811069.918952736 959193.675972478 1003814.65546956 1148470.15944773
"27" 8.66666666666667 1234573.81208242 1365936.47871403 1256303.69133078 1384975.41825527 1079583.89403631 1357387.20475777 394151.533672752 376329.438013048 478922.401667535 456747.212403333 445252.114489552 491914.164122024
"28" 9.33333333333333 1403111.6410309 1427663.84569814 1334246.70804705 1511571.27388648 1264797.65991087 1399026.03923109 438242.218589703 407379.657769905 416733.223773225 446422.604204815 417114.1218855 417890.894835259
"29" 9.5 1851592.3860545 1670162.95606114 1667275.17029052 1396183.98143924 1483537.1260044 1344098.15584585 571957.857472334 493260.562152772 515022.173021678 431281.962852959 380202.982041329 401483.864733175
"30" 9.66666666666667 1404413.76642171 1345020.59664274 1360310.60901788 1573944.45367547 1441665.88854854 1393836.53530462 213574.443741551 197434.216020953 199678.621507211 218702.987868346 234689.795810227 200942.109208675
"31" 10.3333333333333 1548245.55039793 1550756.0460065 1446064.4018529 1444628.0779862 1429780.87796845 1455676.62073848 243705.318118193 187759.700637559 186062.462540893 189566.58036923 209876.092178855 229134.282894021
"32" 10.5 1601554.89012333 1768908.29103744 1607363.44991281 1494960.71241494 1600635.48076053 1707535.85700025 143058.279945657 183529.116288653 143577.127334259 211615.443309878 197831.351554673 168877.172670354
"33" 10.6666666666667 1293625.89322485 1557080.81023225 1864521.81450548 1591490.39274122 1518015.44735995 1398265.84020614 94384.7218232724 85409.4959199122 102273.348474984 90846.1746385049 66551.8254583692 86092.8012016519
"34" 11.3333333333333 1934930.98793708 1743708.18911836 2047975.62018076 1673736.9892204 1698514.94689657 1819471.52434099 114784.041657285 107362.075338498 112336.215452953 69739.0412175168 93167.4865386305 95761.6591758414
"35" 11.5 1800693.14587545 1888541.48638703 1762012.61777153 1744916.1679199 1800121.40337996 1654535.78547387 106820.779840069 124828.968183364 96650.4811435862 87978.9664497427 82850.7758877805 83421.9723768336
"36" 11.6666666666667 1778684.33897147 1782024.58344284 2014821.22891778 1441717.23419068 1540018.82307775 1672439.40871521 74111.8474571444 36367.8486416907 70915.0329018681 60071.5514246118 67516.48284892 69684.9753631337
"37" 12.3333333333333 1678347.66681577 2148699.30866164 2064327.46533111 2316315.97857381 1866513.97595923 1588327.10953339 59072.2781280912 57357.4764119123 68242.2302588798 42457.9303608235 57727.2363698731 66180.2962305578
"38" 12.5 1987681.46118497 1950881.63007046 1840698.31969873 2202105.83588932 1867446.17163967 2209090.63146486 53059.2587174631 56198.2362571737 53024.2314316506 40364.4654236332 69738.6537126847 40492.4962997632
"39" 12.6666666666667 2114512.14562408 2404615.67855957 1923052.78887278 2080533.07844958 2080453.97926148 1896267.67727807 43153.309094369 64188.9195508714 55396.5823955123 42459.8587438689 42458.244474724 38699.3403526137
"40" 13.3333333333333 2373214.83013356 1617389.6077277 2478185.37159675 2354826.56042504 2105366.04895645 2662824.6140533 38588.859026562 26299.0180118325 14958.8654221132 18990.5367776213 16978.7584593262 43297.9612041187
"41" 13.5 2248900.05812186 2247209.33005042 2449592.69412088 2168798.4512132 2128075.76595096 2681277.76720168 31931.643827288 0 29752.1379852739 35265.0154668814 21495.7148075855 38070.881075886
"42" 13.6666666666667 1984912.59644947 2312337.22021295 2226120.48871261 2402514.2435067 2442127.50928191 2212373.22182324 44650.3856052027 28085.0674519791 36197.0811172782 14502.0980493362 19694.5766877573 8885.03301937045
"43" 14.3333333333333 2450182.1880172 2481595.64624703 2376661.52008544 2202910.98057849 2283728.62981601 2291884.5345025 24749.3150304767 20012.8681148954 28866.3342520499 22251.6260664494 23067.9659577375 32541.9710781288
"44" 14.5 2426375.00240954 2676909.55381042 2348599.69859976 2368593.14795353 2444719.24797713 2655231.00667353 24508.8384081772 21587.9802726647 23723.2292787855 28768.3378293951 19715.4778062672 16027.55134813
"45" 14.6666666666667 2742213.7607097 2240749.28566955 2275315.28533263 2733736.61112294 2819726.66130062 2277790.45586121 0 8998.99311513876 18349.3168171986 10978.86189206 28482.0874878851 4564.7103323872
"46" 15.3333333333333 2795367.98976728 2934816.64574292 2755445.92251346 2734032.11731391 2566583.48834037 2834342.91425558 5601.93985925307 11786.4122318993 33466.954524455 16503.2119757379 25925.0857408118 17108.7097439975
"47" 15.5 3174038.1382339 2933672.9849519 3025420.58091593 2947104.46880744 2770003.15788345 2669458.61689428 12747.1411174052 17708.2876355245 42957.2901955609 11835.7609189054 11124.5106742307 21527.8920717281
"48" 15.6666666666667 3042283.86390982 2654664.39960187 2806862.12044049 2687644.94941157 2566624.10268445 2527144.61474482 24534.5472895953 10661.3028096461 51449.6111689703 10793.7548169139 25925.4959867117 30694.0641466983
```
