## Supplemental code and simulated data for "How to quantify developmental synchrony in malaria parasites": fixedPcsP100Binom16.txt

```
"Day" "uRBC1" "uRBC2" "uRBC3" "uRBC4" "uRBC5" "uRBC6" "iRBC1" "iRBC2" "iRBC3" "iRBC4" "iRBC5" "iRBC6"
"1" 0.333333333333333 9287480.72869349 8684668.03584142 8462934.05002099 7748231.86119363 9563791.77465106 8316685.9667479 37299.1193923433 52422.5434759039 68249.4681453306 78264.9682948851 0 50201.3237429451
"2" 0.5 9327961.58853902 7998957.18312116 9331750.3847491 7331755.68609671 9525758.09018934 9493483.12564132 56305.6031501349 64507.719218719 94260.1048964556 14692.8971665265 38256.0565871058 38126.4382555876
"3" 0.666666666666667 8762041.14726518 8834761.31110275 9236406.03241584 8319154.15610713 9208302.45949863 8758419.784568 197101.13010208 143654.655465085 150185.463941721 67089.9528718317 187924.539989768 70632.4176174839
"4" 1.33333333333333 8399449.56136166 8618773.26694617 8292387.85943033 8212895.378262 8190155.53080086 7113827.25782716 171417.337986973 69506.2360237595 66874.0956405672 99751.7657278786 82728.8437454633 71856.8409881531
"5" 1.5 7093454.43693091 8149069.3559447 8271583.95673686 9035142.45005979 7730679.81086424 7388542.83850261 100718.419996991 183312.398599983 100464.582470488 146912.885366826 46664.0632446534 89739.3867024609
"6" 1.66666666666667 7765980.16647724 8305558.53628705 8113069.72098931 8005847.33471491 7722907.48115162 9581338.7197178 290015.856839399 204235.045974272 250919.682092453 281779.305776715 78009.166476279 116372.535057301
"7" 2.33333333333333 7981134.80303448 9685606.73795476 7850558.94533821 8644807.4597215 7613657.11438716 8065672.22876707 229909.233009224 279009.247595405 160215.488680372 158458.79254072 251691.144277262 215305.418837725
"8" 2.5 8238329.17553229 7058361.07249038 7844104.68313562 8210794.47525343 8796467.29857557 8161919.99945505 168129.166847598 144048.185152865 276086.500234587 253942.097172786 309606.509473674 252430.515447063
"9" 2.66666666666667 7506428.18862828 7836800.10396282 7024606.71569445 8473833.76074881 7705366.95569294 9143204.71433776 361945.174713733 343575.787438871 512524.953505604 408591.564983695 321056.956487206 461001.918369971
"10" 3.33333333333333 7280335.02426457 7024380.32417262 7301827.6736397 7483878.15156771 6989604.83225417 7679600.47788206 335078.181033098 369704.227588033 433159.268775237 443958.873398085 306433.614775235 353454.415300011
"11" 3.5 7692512.38078662 6653516.25204271 8630857.66285203 7223876.87177432 7422000.13434639 7621860.05214671 473636.643402998 335471.407666019 791476.030217872 493940.29892474 473744.689426365 418076.711721128
"12" 3.66666666666667 6219172.23084427 7608397.08999811 6584022.84515198 6808489.03340101 6812660.10637082 6337525.82991285 816090.473730696 770894.859339015 1001256.93036873 841498.644577653 964349.147477148 799327.58215117
"13" 4.33333333333333 6484084.52772848 8218488.41328301 7269851.41790721 6310322.30558223 7064806.3851135 6318115.14375208 801403.705674306 995063.619545476 972610.507157654 654713.3517933 1055660.72421236 594483.481797241
"14" 4.5 7020582.46410925 6941536.59548302 6551968.41946295 6157615.01522485 6392918.16027399 7450254.49933005 780064.718234361 928686.301890019 876567.203510916 855613.931500491 838889.71333912 754871.601253705
"15" 4.66666666666667 5970238.81618747 5274458.09190224 5347837.36937148 4969812.23914537 5285240.38293882 5748371.17891695 1644861.7146639 1505051.02365334 1438758.27703903 1586668.28743163 1856976.35076229 1565078.15812751
"16" 5.33333333333333 5340354.99971368 5879688.81822113 5407927.96842891 5588347.3284467 5629310.86596516 5367906.62021157 1385532.90924561 1600831.30674214 1454924.78338443 1669246.60460096 1389779.98935299 1658149.16540567
"17" 5.5 4791366.50364369 5055335.92778848 5285785.22585174 5631356.60260459 6682360.6902301 5419974.09985837 1563230.98129489 1544319.33042103 1525793.67344174 1496942.89436325 1862857.58372144 1564528.60614468
"18" 5.66666666666667 3666529.78863675 4051471.95379083 2978140.50268132 3700656.05903147 3668075.76818799 3626483.14405527 1888818.37596439 2013605.82134514 1856503.17050264 2027913.69179124 1957807.31185494 1851588.07052973
"19" 6.33333333333333 3842420.58359867 3995030.59552056 3272653.69426775 3637997.29704398 3906493.66773203 4233278.92379902 2218179.70598914 1811699.92122444 1762198.14306725 1791849.41496196 2435216.83183295 2066243.28423524
"20" 6.5 3636810.77357831 3839795.58662214 3517520.83073301 3686380.75584009 3630794.50143773 3536623.74770531 2135904.74003806 1790403.2207417 1944468.03686483 2002478.43527116 1972283.43287976 1710592.49518091
"21" 6.66666666666667 2284543.04805542 2256944.87771861 1950152.35875668 1980545.60920123 2095290.38335073 2132236.12110542 1587563.81305546 1555462.01031958 1595579.20261911 1581586.78144846 1619763.48783851 1744556.82635898
"22" 7.33333333333333 2587699.78606647 2435203.53195711 2249982.26578437 2321824.92521766 2223163.24496676 1970848.3716107 1828170.15602648 1692260.08152951 1669847.46554729 1560825.4514005 1570630.68842361 1561137.95744074
"23" 7.5 2103757.63600941 2486060.54207229 2665096.49453755 2414311.75126988 2473245.83965127 2232939.290301 1510946.20593116 1685181.97818323 2043554.55588215 1821322.90008079 1881060.21607279 1577537.31430822
"24" 7.66666666666667 1328627.46749727 1509352.64836837 1339591.17959555 1553427.5289148 1355444.30261979 1462324.76773938 1069617.05867109 1092979.50399089 954229.333410529 936039.664858916 888668.781187809 866217.856049442
"25" 8.33333333333333 1665407.16913388 1374170.0735101 1396201.26577692 1559970.53373071 1498376.28572054 1389219.35167189 1029426.43787887 871205.863597904 900182.395040383 1014238.26780512 974191.842531178 926146.234447926
"26" 8.5 1781520.46866638 1652720.26584347 1610405.76909719 1488339.37153318 1343478.34309 1544810.54318867 1073480.28240153 937750.370274824 953934.627554387 896819.877718713 782278.528887848 1064666.72571111
"27" 8.66666666666667 1201694.01476471 1177070.14332694 1378549.20895545 1000197.79993631 1173329.96171035 1452109.25391543 417839.697856194 476118.260222132 474339.512758865 400639.454876451 537063.568479663 468670.182480641
"28" 9.33333333333333 1277409.0924033 1450766.42938392 1682493.04786442 1550777.83357599 1327087.10199883 1465064.63359396 377265.897756414 409190.531364694 566829.208638817 427255.117413793 461439.989643798 472851.548408632
"29" 9.5 1454348.1461945 1480876.73343415 1544524.00475216 1469554.9117491 1633347.63631607 1377593.12287823 474495.54902367 472786.503286366 435634.975699326 438957.960652329 455332.205520337 379540.962425636
"30" 9.66666666666667 1063727.46993386 1222919.90399039 1284719.2266531 1174830.32941439 1267809.60456875 1229119.24032096 170295.116996372 185973.99461605 219635.839685424 191251.448974435 213276.382076986 213508.976018195
"31" 10.3333333333333 1344069.20522584 1571594.97783776 1437680.86404784 1610643.23467255 1509657.30540117 1395191.64662818 222445.019979101 238998.314602055 163300.053600088 211351.374685539 171475.551393006 175970.117592744
"32" 10.5 1443583.92491968 1514766.95422311 1659107.00881601 1436374.99773665 1401952.18653221 1573190.37954056 211902.227511146 206559.130121333 226241.864838547 181164.414128946 239678.008470378 140524.630852207
"33" 10.6666666666667 1403691.01481255 1503598.2738405 1613644.61421178 1744835.31602695 1671714.32531428 1428634.89580424 95978.8728076956 102810.138382256 121457.121499812 111372.466980444 102929.332131877 107531.658823975
"34" 11.3333333333333 1565246.48903831 1703415.09691203 1751487.548615 1738769.63746265 1717550.28013635 1693536.55495087 78919.9910439483 89653.4261532646 80612.397635 87669.0573510578 113526.777578309 111939.516425324
"35" 11.5 1706959.1919621 1858597.01648728 1873219.35528977 1661273.20662793 1695974.63014953 1881363.58819556 78562.9753622726 85542.1220977409 102750.428771169 102286.460705329 104423.066399865 99019.1362208191
"36" 11.6666666666667 1509169.01457219 1767664.65840754 1575498.22610021 1718620.4636941 1837126.55926676 1692345.59963495 46675.3303475936 62215.9403580294 28878.7862217961 90453.7086154788 41325.9553209293 66849.4103805906
"37" 12.3333333333333 2126951.02521085 1944234.57440455 1830683.03068066 2075054.7337451 1979347.77970514 1981754.73971206 30200.1159766246 39678.256620501 41181.008870117 77491.6705547962 86777.2513023131 57087.5850945861
"38" 12.5 2039817.9113121 1930798.45588128 1867801.60105313 1823730.06420348 1999839.47317457 1981307.71845086 45885.4744875933 63828.0481283068 57767.0598263855 48682.7327200108 70387.7247287116 61277.5583026038
"39" 12.6666666666667 2049075.41049562 1942848.5275683 1988442.22979929 2127468.56007516 2412683.86194829 1831426.77915646 46093.7208904946 31591.0329685903 24151.1201999914 47857.1659730609 64404.2920027263 29779.2972220563
"40" 13.3333333333333 2581993.53498265 2061664.56825701 2284659.46906058 2416557.49238303 2122929.3983117 2306891.71962706 41983.634715165 37790.1855688658 23077.3683743493 44295.3511842103 25784.5675908304 42285.1842701498
"41" 13.5 2340726.36057109 2192499.2341917 2004454.69568885 2226432.59446151 2207095.41184776 2234955.33362886 47769.9257259406 22146.4569110273 28460.8171801662 45437.3998869696 35887.7302739474 36340.7371321766
"42" 13.6666666666667 2662754.17595928 2366313.02819303 2365951.03871293 2525970.49410131 2416566.83612508 2356233.30347377 21473.8239996717 33598.7651061891 19080.250312201 35865.7068127975 9705.08769528145 48086.3939484443
"43" 14.3333333333333 2418457.29864133 2571334.54757942 2566470.53536493 2460497.29082671 2113165.08333628 2597035.13181251 34339.1502849682 31230.7839786974 20697.3430271365 40008.0860297027 34360.4078591266 26232.6780991163
"44" 14.5 2478169.10775158 2289294.94903123 2411462.63881554 2378913.11086154 2349208.69729358 2690961.53153149 35186.9853027607 18462.0560405745 19447.2793452866 24029.4253622378 9434.57308150031 27181.4296114292
"45" 14.6666666666667 2569325.96749633 2617349.91408995 2288055.84273152 2573227.18536469 2630722.94830373 2249818.79734 25952.7875504679 21107.6605974996 4585.28224996296 25992.1937915625 31952.100586685 27325.7343806478
"46" 15.3333333333333 2445770.63590407 2417859.74079055 2857765.01269894 2930391.66764242 2765340.54995425 2438935.9528669 9822.37203174326 4845.41030218547 28866.3132595853 17688.4808912017 22301.133467373 29622.7038809744
"47" 15.5 2815202.57300218 2694658.73975844 3148755.45039784 2536583.88526639 2564154.88525453 2662931.26007221 0 16265.5457128276 25393.1891161116 10187.0838765719 15477.7960880555 21475.2520973565
"48" 15.6666666666667 2759221.41604025 2714967.25741793 2999542.04091928 2812800.12290511 2834798.06606478 2680409.86443822 11081.2105061857 16388.1323385388 12046.3535779891 39938.338459099 5680.95804822601 16179.5364050597
```
