## Supplemental code and simulated data for "How to quantify developmental synchrony in malaria parasites": fixedPcsP100Binom17.txt

```
"Day" "uRBC1" "uRBC2" "uRBC3" "uRBC4" "uRBC5" "uRBC6" "iRBC1" "iRBC2" "iRBC3" "iRBC4" "iRBC5" "iRBC6"
"1" 0.333333333333333 8936824.43720404 10044739.0686635 8172247.46594623 7286658.90788672 8123298.99303868 8641702.2768763 145314.218491123 40340.3175448334 49329.4615650678 43983.8565868414 32623.6907350951 52163.1928181668
"2" 0.5 8979518.30459236 9775200.52197663 7391556.75346332 8859646.9924916 8022585.45007028 8222746.33117914 90702.2050968925 39257.8334215929 104951.110089743 0 64698.2697586313 16478.4495614812
"3" 0.666666666666667 8385033.25851317 8894543.88471351 7666572.39063282 7787414.14067699 8425204.21292311 8299836.86482336 50613.882848168 126291.698160232 61827.1966986518 110571.803214481 85103.0728578092 169384.425812722
"4" 1.33333333333333 8399676.91404198 8576177.61314333 8145296.19717415 7807104.91457795 7504444.31013375 8392069.71882567 102020.367377028 104164.100564494 149302.781618263 47125.3817781365 122023.484717622 101927.972293429
"5" 1.5 8269445.19801124 9623690.66165136 7325942.89283558 7938224.82595592 8016470.15448967 9381768.76598689 117416.057578253 97208.9965823369 73999.4231599554 96415.6861452136 97366.0342650567 113948.608493768
"6" 1.66666666666667 8348628.16214137 7494481.3289449 7660298.34801682 7825874.14083637 8032773.24753529 7540945.35654538 135750.051416933 231788.082338502 236916.443753097 111117.888409441 197527.211004966 249287.449803153
"7" 2.33333333333333 9061973.61978438 9191720.31221441 9172213.71775998 7899396.27928673 8483827.85805568 7251177.34037309 241900.733176996 363082.507135289 149141.686467642 194247.449490657 226467.684095942 193563.255492505
"8" 2.5 8581065.75456199 7640492.81232355 7370715.27490733 7972185.85607878 7381024.45228022 8312531.47599516 211009.81363677 285329.60709922 227960.266234247 212809.88938198 323593.97389955 364432.4864215
"9" 2.66666666666667 7620621.22666662 7434049.49630025 7232063.41002135 8594687.63334431 8363652.26942933 8261572.28473841 367451.337973443 424353.776744412 445286.282145688 414418.900559579 552821.365356736 546074.074257762
"10" 3.33333333333333 6185588.45177829 7358044.98779954 7730442.88282793 7802092.97749825 8573201.56076696 7765492.44849992 311878.409333359 622481.029336621 546262.559171995 393382.839201592 375860.611223604 495669.730755314
"11" 3.5 6988279.51662601 7110046.18169373 7363860.22384887 8495500.96153592 7818736.51941973 7347741.48764639 509874.471170138 437773.544095792 371287.070110027 523077.553894993 499068.2884736 403040.672318156
"12" 3.66666666666667 7826427.97958077 6069442.80328395 6649616.70251389 8794378.64985252 6582547.62774033 7475170.72552169 1047073.13105502 704488.896809744 941269.944191464 1042733.93387513 931776.14821895 923897.505401557
"13" 4.33333333333333 7378236.22383607 7338194.98819466 6603655.57083149 6654370.63115949 7096622.39574701 6362657.07690755 1083043.84937043 851754.775415451 766495.735900083 610226.12774825 986091.039044573 1053027.16191244
"14" 4.5 6397485.24784666 6944480.16636933 6364952.74773584 6244958.84347641 6779316.0640048 6525333.39131061 989911.112253409 1225496.49994753 1088153.51424992 867750.545448886 1013001.25094325 1009693.61944067
"15" 4.66666666666667 5276974.86709161 5811049.0473384 5617051.70334761 5085875.42101751 6059167.67862806 5376588.15066118 1612026.26488177 1507652.52361676 1696817.70205292 1434477.68285109 1610664.82596442 1773130.13479252
"16" 5.33333333333333 5584940.96508352 5637122.31901467 5615276.44444338 6041505.78040183 6063672.79511449 5953673.32121708 1725191.18816716 1645981.45232211 1602302.53299027 1510376.44510046 1670603.72926624 1488418.33030427
"17" 5.5 5523660.84181998 5325727.51946486 4265250.04644961 5255047.75708287 5479881.84857078 5681736.73895165 1363696.81630967 1348116.4898896 1189033.9004169 1516921.00204454 1352888.53618082 1697142.14280374
"18" 5.66666666666667 3537852.71965283 3236912.91841242 4178675.82004466 3983149.95437168 3741539.62957667 3516504.37817509 2150013.38911378 2000810.25053972 2412295.50494691 2033692.87700548 2032441.28026387 2137039.63818358
"19" 6.33333333333333 3287180.31706498 3846378.92108356 3706007.20768966 3919565.9084378 3939752.48413817 3931379.5607861 1589941.81507891 1877399.23529079 2176543.91562726 2055382.12271738 1922974.42678172 1867115.36662702
"20" 6.5 3139095.78619077 3568660.73089353 3169350.9623827 3825229.30285137 3390665.6544126 3892694.56414741 1875434.22369864 1757698.56894756 1632695.95031836 2041686.80581638 1957387.42825712 2096066.30377168
"21" 6.66666666666667 2186078.88236646 2041099.50196778 2166374.84018745 1977710.99335431 1913105.48533225 2111397.51541994 1969964.62023137 1616784.91016086 1634282.7741765 1618127.1763808 1751847.55170271 1813133.18238664
"22" 7.33333333333333 2476423.09318954 2216029.05492578 2322521.12334044 2347927.98535313 2210046.65171252 2284217.59160884 1914397.99402595 1887728.45419603 2043120.0859461 1631610.97287252 1991562.95230368 1654088.60082019
"23" 7.5 2083132.49324102 2170446.58793713 2224219.45410456 2300080.80126398 2125553.01683497 2302390.03123288 1571485.91595375 1691558.01693321 1894705.46090388 1611621.24170197 1417035.34455665 1708742.42736099
"24" 7.66666666666667 1128632.99314601 1342805.98104327 1363624.65209636 1520998.57958667 1300918.13831543 1389217.09124264 765046.525555352 956519.328962332 909083.101397574 1083451.04299325 919078.684748441 1155136.5557219
"25" 8.33333333333333 1291598.7636011 1601533.90288187 1391714.20926858 1444040.19915955 1551035.19038764 1467624.78077938 882809.929330045 1006827.5024632 959154.387468888 1062974.03549244 918766.068191403 914882.980226105
"26" 8.5 1571595.63478818 1464242.9838707 1421532.21651535 1626492.99080744 1683993.19682115 1722679.90131909 1056490.71101145 740942.232802043 778982.050536274 947071.868065094 947246.173211895 985936.295723505
"27" 8.66666666666667 1190985.81565295 1246288.06282658 1326540.21002357 1211993.64747575 1257182.19686557 1162486.62633416 414116.361776903 419872.44897366 442180.070007857 408318.715459743 488904.187669943 434335.66258639
"28" 9.33333333333333 1280544.99958613 1485972.50497605 1507744.04378254 1506206.71045862 1159819.85070004 1345080.65406555 488163.563378137 335072.231514207 460590.217030177 496727.744938479 374333.390966679 406326.447582301
"29" 9.5 1538387.31731432 1396376.06585788 1308812.85340138 1532880.56540177 1602025.97603068 1561620.27767593 428859.891527522 417099.344347159 459853.164708595 500117.531948056 467775.026592938 395297.363521976
"30" 9.66666666666667 1209479.64264353 1290198.08489974 1285425.51629139 1219315.0212345 1341451.32547557 1204168.8443216 187148.120224287 162727.686383751 185313.060701047 198493.142991662 165797.354834059 219198.583954523
"31" 10.3333333333333 1363570.01621574 1526767.16136506 1526439.47656613 1577251.29824382 1460718.9021029 1712698.87910587 203751.841503501 188701.559269838 212102.068497799 215079.722487794 229927.975331012 237983.215547741
"32" 10.5 1657140.74554137 1782937.686368 1378584.85271619 1899197.22912515 1564079.428037 1869667.78332823 192346.693678909 146648.554290008 166913.861091198 192429.675197703 185450.13352564 217015.010564884
"33" 10.6666666666667 1638535.5772256 1371226.21545642 1571129.50014431 1705981.66295696 1582207.10084926 1493447.83636596 119549.80606367 106388.240854378 125554.625281511 152386.161614892 90316.2615706765 133401.658586066
"34" 11.3333333333333 1648281.67919446 1645171.22428678 1609117.81414864 1772490.26407005 1808339.80917269 1785813.91860924 116473.865981621 90241.4595600344 110025.149685377 93288.9612668447 79280.0333875293 90041.037913071
"35" 11.5 1751434.07473051 1588739.66623755 1873470.09520477 1636478.03636362 1986968.93442041 1732940.10189135 103898.63155181 101408.914866227 94460.6770691479 104456.044874273 100183.307617836 75974.4094774914
"36" 11.6666666666667 1673007.80802047 1724315.81330848 1623420.38970166 1646845.48871101 1572995.22554732 1633199.27833524 41139.5362627985 38788.290278923 64126.7929403984 30186.5771861489 65541.4677311384 60990.8444191583
"37" 12.3333333333333 2083442.68995732 1966015.29113602 2289540.36895197 1735545.25517982 1846765.40906521 1707801.6735314 33877.1169098751 52480.9009954173 56300.1730070156 53676.6573766954 53199.0035533187 86107.6474049445
"38" 12.5 2104566.17709247 2259159.99601509 1961336.93867741 2069241.93646404 2114044.5896381 1936484.02654793 60625.3631261205 89239.1682417603 48229.5968527231 46547.3646239355 47555.1952679328 59891.2585530287
"39" 12.6666666666667 2217201.57448593 1963760.21669704 2109506.56787656 1954775.68676803 1938069.92097025 1765302.7235887 36052.0581217224 27883.0051052318 34300.9198028709 35830.9189020616 35524.7032357073 47123.0706502117
"40" 13.3333333333333 2085341.36465624 2391137.8643797 1980109.25123222 1967495.81421527 2301234.12751463 2163065.13623182 25328.0327691041 24152.9077210071 28115.1414982262 48381.0446118509 61429.247757064 35171.7908330377
"41" 13.5 2119325.80577648 2266040.17390973 2490709.3860407 2380273.44744689 2005617.89975745 2452948.360743 17091.3371433587 27522.7551487012 40499.3396104178 24043.1661358272 36762.8535597089 39885.3391990732
"42" 13.6666666666667 2551471.07016092 2395665.50058009 2381952.22472131 2272716.07738386 1950330.62865028 2336834.55754034 20576.3795980719 19319.8830691943 24060.1234820335 13718.6081129811 15728.4728116958 9384.87774112586
"43" 14.3333333333333 2458708.35520578 2419760.00365844 2218648.76668706 2546499.02431907 2732255.80017221 2347892.0014641 29862.8545166693 39345.6911163974 26947.1510123934 20536.282454186 22034.3209691307 52815.5664951024
"44" 14.5 2634847.69712432 2160494.1318436 2613956.3693193 2257765.77560725 2252255.63951117 2596991.7247747 10581.7176591338 17423.3397729323 26403.599690094 46076.8525634132 13595.1044638501 20943.4816514089
"45" 14.6666666666667 2797894.49404696 2589557.91891821 2413327.48750863 2452383.25242827 2709992.85526535 2735401.07445201 16888.6991592372 47466.4384323093 4836.32763027782 4914.59569624903 5430.84740534138 10985.546483743
"46" 15.3333333333333 2611818.5772124 2795578.63777716 3215472.55232676 2541108.02968099 2818832.71023154 2898356.93858093 15765.5044902157 16874.7201475482 39054.3224978959 10205.253131249 22732.5218567059 17495.1123053175
"47" 15.5 2551209.97491246 2785491.73493938 2939349.80685632 2825100.70790166 2555513.55398023 2630041.13093139 10245.8231924195 22463.6430237046 5890.48057486236 34312.9640635829 20608.9802740341 10562.4141804473
"48" 15.6666666666667 2551118.16598399 2403755.80015156 2761698.46708461 2920537.06975168 2670465.73956405 2869992.47611042 25768.8703634746 14509.5923550396 5534.46586590102 17628.9963968914 16119.5115064229 52606.7867311483
```
