## Supplemental code and simulated data for "How to quantify developmental synchrony in malaria parasites": fixedPcsP100Binom18.txt

```
"Day" "uRBC1" "uRBC2" "uRBC3" "uRBC4" "uRBC5" "uRBC6" "iRBC1" "iRBC2" "iRBC3" "iRBC4" "iRBC5" "iRBC6"
"1" 0.333333333333333 8551180.84301552 9272141.48818337 9976290.95386844 8033651.87013176 8257452.60380162 7512144.28708065 0 55968.660894467 60219.0600837129 81147.9986881996 66592.3597080776 60581.8087667794
"2" 0.5 7279916.090077 8647818.41196762 8662877.1924007 8737769.84353924 7536631.4932344 8239928.24787741 14589.0102005551 52200.1111386375 52291.0092096622 124065.697575608 15103.4699263214 33092.0813167767
"3" 0.666666666666667 7171417.2021543 6912601.77597994 8406302.40506485 10088315.0085011 8196319.70529441 8620809.60059258 87102.2332245462 83958.7260240479 206712.354222906 101902.171803041 133273.491142998 104706.189480882
"4" 1.33333333333333 8532623.13531402 8267504.20524013 8144534.73167784 8457794.96027776 8121377.43542404 8734038.53302771 34267.5627924258 66673.4210100011 98921.47447382 68208.0238732078 82034.1155093338 88222.6114447244
"5" 1.5 8431778.13486381 8621751.80815496 7685757.25005614 8895424.6487664 7590482.99165737 8077103.71281521 137102.08349372 122418.382671571 93349.2783407628 108041.594924288 154907.816156273 267011.692985627
"6" 1.66666666666667 8157042.112942 9547425.23599221 8527777.99228908 8740927.4639525 8409189.35312692 9655615.71584597 217744.450653482 377133.22138015 318464.738301252 270337.962802655 224475.280473614 257747.442106771
"7" 2.33333333333333 8617390.93210236 8719082.51671023 7550024.88918478 8408682.24646062 7474190.77166795 7513987.09673627 175865.121063313 214403.668443694 201540.705460785 295957.760227392 231160.539329937 137730.924380095
"8" 2.5 8833003.04764831 7527800.99290528 7852601.14309344 8141587.90802471 7250703.18974737 7093056.23302726 161908.406168706 153628.591691944 293250.665094776 217331.915409284 163103.752734603 264885.917415956
"9" 2.66666666666667 7565818.00548737 7737989.74079826 7301545.35650836 7531835.37409 7685698.95047348 8908731.23723553 431875.446402028 459033.289708371 288418.631546068 446803.79337822 596304.228916046 390570.680546861
"10" 3.33333333333333 7893259.73425802 7010062.6365307 6961003.74391192 7903367.87088787 7840404.28440265 7600731.62340197 450566.623308597 431617.444712081 412940.900062571 540401.221941051 482742.514326278 433868.401335842
"11" 3.5 6790286.15513167 8763913.38298232 6670124.6135285 7765985.18013088 7511307.67704914 6796154.21794896 357383.481849035 422578.632722418 395685.358429657 478160.446335022 395331.983002586 418446.862676263
"12" 3.66666666666667 7258669.34777265 5631228.81537052 6884417.41300171 7445609.30375422 6420320.33742746 6148525.51346501 878852.342555434 871344.874433775 903385.09039389 1015310.35960285 761246.035533904 918745.191667185
"13" 4.33333333333333 6763255.72974454 6573204.0048205 7819194.41920765 6570938.15916689 6785660.48188448 6616854.58114882 904834.666791219 862547.131854274 927108.063127528 795584.440795991 838677.138210442 768027.763883345
"14" 4.5 6886567.42607547 6925147.59264369 7300249.10116786 7292380.45085246 6979983.25071764 7237754.094158 697757.933038484 962264.24408033 995488.513795617 1051304.27552335 1098701.06724259 986966.467385182
"15" 4.66666666666667 4349580.13750655 4887905.99645435 6403152.9495443 5196568.32835718 5671833.99060827 5748061.69928044 1241139.83358156 1664246.81380617 1681636.12816315 1750715.5330829 1791105.4707184 1509591.96142719
"16" 5.33333333333333 5176022.00943933 5178017.27533619 5792820.2417901 5494087.81462487 5700710.75493384 5758378.1791689 1459903.64368802 1426596.59626609 1633872.37588952 1442891.74929542 1268373.29755252 1386011.62128879
"17" 5.5 5199959.12155533 5442076.82379786 4628290.7397518 5714845.13102848 5750618.10119482 5621573.22520438 1332652.8401976 1681060.38012604 1445581.6221272 1904948.37700949 1296708.0032106 1335819.38024659
"18" 5.66666666666667 3856377.22381259 3967226.37281987 4221485.47924033 3672697.52016276 3506429.86050525 3254182.83896762 1848322.81141313 2536423.41868812 2117081.30640581 2510294.9380237 1650084.64023776 1927636.96830566
"19" 6.33333333333333 3665864.184766 2965724.33515679 3660361.68467207 3956003.71716762 3476890.19295853 3741864.39472189 1821956.45111124 1833182.35603543 2262553.66269374 2148940.2908071 1972780.95587929 2473857.19119487
"20" 6.5 3374623.30363566 3153716.97098729 3699808.92448271 3951880.506813 3470962.87709062 3366817.33675039 2050816.09127698 1683272.24831837 1646735.76407612 1742471.80847951 1885461.31595046 2046072.27217306
"21" 6.66666666666667 2245678.22039518 1992377.7253634 1975637.81089355 2040586.04935996 1668930.09095217 2249068.21240918 2023672.00849299 1839117.90033545 1616430.93618563 1795102.01334674 1479994.60895759 1781519.98187251
"22" 7.33333333333333 2081691.13487425 2223509.69168154 1944109.41065565 2575739.70451643 2495482.64567326 2534691.0802418 1787623.24221543 1583869.91736219 1502893.09050685 1849929.89087263 1734148.95716277 1912135.37632276
"23" 7.5 2421974.86384522 2269761.42370579 2279918.86958061 2602324.21976847 2426556.76371893 1991855.34091707 1768293.06668284 1684526.7709036 1942153.11112423 1720473.48748813 1631230.46658028 1552371.24434462
"24" 7.66666666666667 1541807.15849308 1425331.84022904 1320793.88771651 1434733.31113694 1436187.75718333 1284261.96039889 890065.331243641 934489.087302481 1054734.68731318 1064802.07411906 1039998.03106379 968829.198195657
"25" 8.33333333333333 1688220.14783743 1549151.37097155 1682298.19753488 1514674.35814425 1497870.02431932 1686393.80692535 1222504.24498573 886621.224895666 971168.991005943 960283.743398643 864700.991957212 1024850.2556556
"26" 8.5 1881641.17069238 1715716.17556809 1668260.1974904 1514576.04870601 1684351.59080785 1419157.90826142 1049264.07960727 829856.785215427 898293.952494832 851949.027397131 939249.01792712 826345.111139559
"27" 8.66666666666667 1224549.54185967 1206523.8003076 1273014.5761072 1188165.9470178 1181523.83723099 1238904.12823015 448332.345926763 542061.417529502 456624.79360367 471283.699655104 364973.331919521 374252.28873619
"28" 9.33333333333333 1420791.28575062 1299284.22021206 1344952.44139817 1526533.97048029 1496805.0275063 1439260.7846519 453603.550331991 383726.427731024 388233.694424215 466330.220747243 457248.533206884 516256.585799052
"29" 9.5 1340254.87973985 1551143.82679772 1654234.48248653 1440369.53968581 1319904.98291058 1688276.74208569 373626.040643591 468574.697678479 413558.620621634 378278.869008394 398721.296920905 465137.469758302
"30" 9.66666666666667 1415540.60383654 1352081.2950882 1353136.06713359 1389793.72636774 1327108.18329061 1139009.19153765 200373.327483712 253715.96748686 216627.35181489 241419.56749111 212460.474819146 161229.611587521
"31" 10.3333333333333 1429755.0427518 1604168.28661521 1721083.78681407 1588438.52407283 1403807.21964766 1629620.17447052 158861.671416867 248220.035111361 212718.220842188 228996.858161529 169967.690271241 197308.27224531
"32" 10.5 1452997.04443503 1531012.70379256 1663861.94062619 1406086.91759826 1798692.8412035 1554157.4729109 168651.442657638 162585.419871776 188990.999937496 173786.023523381 204305.868377235 199970.600351966
"33" 10.6666666666667 1658005.53018435 1711876.86414382 1597163.98175821 1807392.14150981 1574941.41385372 1465407.28223487 90945.4510227703 120967.744147208 87608.1508981294 144435.225131454 118543.977386839 103551.264055141
"34" 11.3333333333333 1664962.40009592 1775475.79507684 1733677.26297478 1741825.68580707 1765279.83003933 1767222.54764391 83947.6840384498 109318.042584349 83594.5011497273 107246.167491306 120702.894361664 112801.439211313
"35" 11.5 1888327.27595063 1645615.43802196 1814809.10658996 1864537.64680909 2048709.58678721 1746758.1484731 120531.528252168 75739.6226704667 99546.4910787743 119013.041285686 112376.475224615 99709.2389191833
"36" 11.6666666666667 1735356.59355504 1758010.76500354 1817371.25476945 1808942.00193089 1589400.03238887 1873053.61022431 61078.8034998667 58116.0583472245 40881.561968229 44482.1803753497 49156.7020326455 42134.1302913444
"37" 12.3333333333333 2029075.02019843 1999280.98580179 1738412.35084449 1935768.44449214 1979221.26922425 1992376.48745433 71416.7191374188 40801.6527714651 46405.2578254177 35482.5173124832 44522.3598394003 53184.5879607933
"38" 12.5 1893942.97670893 1994678.46425557 1707637.71694688 2250374.83910842 1773524.94411471 2246427.20882202 83032.9906281577 44870.0677030906 41991.0914003332 64825.6126492136 28837.8039693449 55240.0133316891
"39" 12.6666666666667 1854865.20743934 1915255.17489032 1845436.24217664 2030167.5879272 2066926.83599382 2088854.64837178 22528.7272158624 11560.8964279094 33826.7335633192 33010.8550882472 29347.8455414944 46988.5503723714
"40" 13.3333333333333 2364668.90625821 2129161.00052316 2464240.72226705 1937922.76173268 2049866.84682903 2136408.1695835 43344.2365709245 34620.5040735473 50290.6269850418 19574.9773912392 24897.1681801097 61542.622169072
"41" 13.5 2238927.64690963 2516656.86741145 2552089.87162479 2328765.23346856 2365449.30232132 1983005.52298603 55055.5978748268 35733.4646488441 25778.6855719676 23522.8811461471 23893.427296175 28156.265032256
"42" 13.6666666666667 2364235.68152651 2164993.08745238 2230035.95871191 2224051.44003824 2559079.80762987 2268243.24369959 4737.94725756816 30740.2669617984 22525.6157445647 13424.8577869512 31081.9409833588 27549.5130813716
"43" 14.3333333333333 2577277.19621147 2578780.00913525 2730549.53268509 2485148.73536785 2489668.06839899 2384558.90677925 26033.1029920351 31321.2146858532 33164.5692228958 25102.5124784631 25148.1623070605 33857.834376176
"44" 14.5 2479490.73298699 2151928.90894559 2705601.09352994 2702543.35558044 2225799.10702234 2511527.09919287 30115.2720605707 26136.7883677603 16331.5961380077 16313.1389672864 17949.9927985672 25368.9605979077
"45" 14.6666666666667 2654492.70785847 2735644.81937414 2330405.03678113 2663398.10861707 2336584.58219739 2275747.50263153 0 22061.6517691463 14066.8312079344 26903.0111981522 14104.1322869058 18352.8024405769
"46" 15.3333333333333 2666048.26488771 2574530.54071924 2412359.48240065 2692375.85699422 2323123.99591856 2733991.96224291 26929.7804534112 20762.3430703164 29299.9127417083 10812.7544457599 14022.8812630899 16502.9695910035
"47" 15.5 2283820.3490852 2804013.67911076 2383689.87567495 2807675.92891576 2423376.96497637 2847060.32325115 9171.96927343454 16925.6358900046 24077.6755118681 28360.362918341 29433.7283195511 17185.4747882363
"48" 15.6666666666667 2609157.01589809 2913422.63282737 2880516.27031004 2550360.58483566 2458975.73225656 2632554.83650505 21041.5888378878 35385.6999938547 17387.422154789 25761.218028643 19830.449453682 5275.6609950001
```
