## Supplemental code and simulated data for "How to quantify developmental synchrony in malaria parasites": fixedPcsP100Binom19.txt

```
"Day" "uRBC1" "uRBC2" "uRBC3" "uRBC4" "uRBC5" "uRBC6" "iRBC1" "iRBC2" "iRBC3" "iRBC4" "iRBC5" "iRBC6"
"1" 0.333333333333333 8726025.89750403 8294146.50726618 8078607.88585554 9345760.59246697 10001477.0798603 8841050.44483235 17487.0258467015 33309.8253303863 65150.0635956092 18728.9791432204 40166.574617913 89303.5398467914
"2" 0.5 8175548.80596213 8136056.89184937 7822614.36758169 8607977.37016836 7602317.17263561 7191735.4272152 65931.845209372 0 95011.5105374295 17250.45565164 61309.0094567388 28882.4715952418
"3" 0.666666666666667 9141168.13060618 8626300.48607405 8670021.45448434 8785646.01147687 8850681.72860011 8859217.56180616 186554.451645024 158119.560844535 140975.958609501 88743.899105827 125668.908925356 107601.832734488
"4" 1.33333333333333 6959186.72221238 8577981.02369861 9293575.76119935 8655679.94074693 9147884.33017871 8941176.57398917 42007.1633131532 69177.2663201501 209057.941458472 158658.08445361 73773.2607272477 72106.262693461
"5" 1.5 8573681.86984271 8106035.11696778 9323075.82099381 8734122.53709538 7130608.57144988 8577160.76253269 139409.461298255 98453.8678174225 132376.330115531 196473.10410644 43041.9028457739 34446.4287651915
"6" 1.66666666666667 8718396.43417818 8393248.23077994 8286880.5372092 8969804.35061337 9266223.62519324 7942133.00585659 177926.457840371 277462.751430742 186412.445622293 183057.231645171 169849.312885416 178657.388679801
"7" 2.33333333333333 7561101.16132835 7960118.2447607 9293992.62020441 8231313.94587447 8197689.77840887 7548441.81738488 122944.734330542 195740.612576083 170358.316867291 167985.998895397 341570.407433703 154049.833007855
"8" 2.5 8616863.86702647 7643818.41165388 7946012.06450373 9686026.29252779 7895088.32670963 8079012.04217805 193835.383511843 108532.918623889 162163.511520484 279021.333529607 363372.26608287 164877.796779144
"9" 2.66666666666667 7727593.41523714 7586664.27254309 6564481.00395184 7879218.80963763 8115153.1635723 8490320.05992129 222605.571632345 467119.456271231 448853.401979613 449765.132896863 355779.157484381 658731.728786996
"10" 3.33333333333333 7407606.01497573 7767205.36402864 8391463.15898741 7856362.47983964 9856369.89035516 7716878.88053068 523449.675576444 513397.369477373 349644.298291142 483725.078376539 540644.761918216 580840.345846395
"11" 3.5 7752387.83130569 8349904.27251062 7738083.09818349 8445386.93822017 8549133.29455139 8361759.39385395 306227.377951784 785658.388879555 407267.531483342 635674.285672486 723245.549864434 403187.559871365
"12" 3.66666666666667 6916629.65770752 6553508.313551 7136508.87823933 7424640.75183674 6193544.77333066 6858459.81007362 1033519.3741402 728167.590394556 1142503.74152787 993319.284259337 941875.47244199 970832.210558367
"13" 4.33333333333333 7825205.35375158 7272346.15621595 7253665.6928679 6603512.27544373 6859526.88579988 7020459.0502171 1026836.90162351 1086672.41414721 770300.781543494 900478.946651417 813321.979748085 745535.474359338
"14" 4.5 6098238.29624419 6114376.59397868 6667510.26233618 7448974.82779026 6780616.0199121 6193521.87806423 753714.845603215 978867.714581273 824074.302086495 1015769.29469867 736696.64074433 796909.135552282
"15" 4.66666666666667 5330555.47670742 5112389.31196192 5079876.06024886 5527721.80369512 5797478.78010768 5709482.73847814 1720443.83110663 1342647.69809101 1383070.58128913 1595631.03611818 1771031.37669086 1409573.04516044
"16" 5.33333333333333 6201952.04841449 4667428.15609577 5486032.6870787 5945963.43706134 5122954.35646008 5492270.38121909 1628795.48746239 1457805.64455485 1475937.72799579 1412902.20286606 1378256.7557989 1442414.44355249
"17" 5.5 4862980.81796048 5461817.54438807 5763749.88283039 5201528.2749724 5597185.87675804 5642638.15515243 1586595.86368472 1365454.38609702 1625673.04387524 1467097.71858196 1653054.8962446 1074788.22002903
"18" 5.66666666666667 3362500.2389563 3470029.97422183 3933074.08671279 3169067.41012671 2910445.32491051 3460598.25437376 2008905.89356175 1901533.45336614 2309900.65410116 1992280.16336956 1738828.35705516 2049908.52010675
"19" 6.33333333333333 3821395.3794925 3769501.53533246 3592750.13341981 3721099.58701388 3992755.03334567 3776056.13289478 1749151.82093389 1994262.2801606 1951617.35642558 1799819.68155271 2149945.01795536 2314356.98467745
"20" 6.5 3747160.38025578 3641725.9556981 3898545.98520085 3470168.72642052 4026528.42358338 3451661.151058 2219655.51187126 1842801.08601591 2192932.11667548 1709187.58166981 1860209.03779583 2244149.32923573
"21" 6.66666666666667 1959520.68914961 1839888.70732794 1992342.79693283 1965311.94162505 1852002.32863533 2302134.0168171 1780022.61075423 1618548.71246142 1883810.50449291 1544173.66841968 1420086.59121507 1838394.7904079
"22" 7.33333333333333 2300393.67759121 2411720.85493283 2128703.44143947 2341653.49483417 2104036.79438329 2119851.99521221 1928271.17092205 1732129.41127478 1713721.54310831 2043465.40934967 1821404.98618255 1401496.83404395
"23" 7.5 2540586.64979616 2167864.14190793 2341161.69022329 1984834.15077403 2455983.05316059 2416285.55042294 1824682.5079292 1788092.32142771 1667676.82043303 1473065.06660233 1531002.42274946 1778654.64128355
"24" 7.66666666666667 1437765.49477233 1521658.40626165 1322327.56713137 1470277.13032733 1337873.8984675 1237019.76519235 942640.953526231 981069.235616063 1055959.4241121 908812.077322071 1025860.90447861 852540.64898392
"25" 8.33333333333333 1678154.69517075 1240973.25343512 1639894.45802138 1636443.98583709 1374248.23389307 1658591.73004752 911590.20478411 921001.055685298 757612.059553739 858135.260865791 923825.735827784 1152580.69376184
"26" 8.5 1582694.38570475 1396030.44804284 1335820.23166555 1534967.62936012 1606204.19673225 1606174.79733399 953674.822155429 758337.527331911 791282.048056664 833809.576442534 919274.100016569 872490.013366612
"27" 8.66666666666667 1156861.46893893 1217717.11266905 1212773.01411744 1343534.57957718 1121103.99457557 1333118.54209107 467943.964964063 410246.941701338 544869.035328125 476972.980825504 498988.483134793 544513.207332972
"28" 9.33333333333333 1335283.86857559 1521002.25046325 1249541.34498106 1343721.19402235 1241965.00105017 1348087.05688001 469153.791661694 449207.918530598 448205.047656251 419692.446426928 450085.409099925 493561.927928748
"29" 9.5 1571401.86522305 1787032.03542535 1523922.41544235 1411361.1507198 1668829.80745853 1672110.07726078 474694.313452795 452356.480145263 419856.175683097 421575.408656564 459779.640830411 392223.351456232
"30" 9.66666666666667 1197883.86533994 1400701.18405776 1256967.0008671 1268916.38726361 1334817.72252406 1282179.5459459 154129.526691595 183802.417817535 235867.917027318 210007.141015655 151616.266923668 181495.73481426
"31" 10.3333333333333 1390700.35884997 1484838.48857589 1660193.47732094 1525359.47622735 1463986.80749351 1694772.94679606 211488.994663821 210182.61710435 196846.206483243 169484.386247483 230442.367846201 209466.319266928
"32" 10.5 1607213.49406349 1523828.86181302 1444495.07868849 1421478.2045608 1518680.26553715 1512495.14993589 190564.463501935 227698.565558267 212035.974853356 186528.814173137 161275.780411025 168055.016659543
"33" 10.6666666666667 1419398.38765249 1453091.7014894 1502693.55252491 1726905.31314337 1586940.02416855 1474251.94557365 77857.295525242 66878.6975580897 99325.1601882139 122029.711635399 97709.6830167471 107563.446672756
"34" 11.3333333333333 1693587.56368552 1727036.50455308 1735206.17656084 1684066.49742506 1737420.7684983 1713774.99320685 77947.544772137 114153.798808412 118646.5761751 115149.845977782 83775.0056089326 109389.893183416
"35" 11.5 1624248.6317016 1692658.66471804 1757730.30788268 1833601.90801059 1699662.41103567 1570691.93577116 111059.735500964 111881.489565585 73238.7628284449 84391.71961555 112344.423757155 65445.4973237985
"36" 11.6666666666667 1698209.00723881 1975211.73350791 1691504.1806702 1609634.23312195 1822717.59363937 1736949.09957016 56139.1407351673 65296.255653154 55917.4935758743 60110.8219838072 56372.70908163 72372.8791487567
"37" 12.3333333333333 2065097.50561348 1905833.88147265 1753034.24356133 2105136.34026122 2092888.07463883 1716202.2006559 72684.5912948844 34933.8186013316 24890.9527483354 60641.7875795414 34030.7004006314 60404.6323212222
"38" 12.5 1928274.98447557 2007741.92374447 2053033.30490628 2025925.58758087 1645776.3278857 2018458.38233007 59637.3706538837 49370.7030428968 72259.9713942167 49817.8423175625 54405.829021015 41193.0282108177
"39" 12.6666666666667 2238791.19962518 1897046.52967698 1985417.14051918 1992062.63492342 2086163.71274507 2042346.58926366 41036.9058994432 54647.4308960446 20054.7185911028 36514.3863835249 46928.0180781099 37436.0881942422
"40" 13.3333333333333 1987037.6277943 2586908.20175427 2008525.31571398 2216533.60426019 1958954.28727174 2348267.746915 40551.7883223326 26130.3858763058 28518.6150304217 54504.9246949227 23792.9670518835 18937.6431202823
"41" 13.5 2274320.87489774 2316979.82734506 2420280.92662542 2107332.55260093 2585873.42319531 2211865.58585062 36980.8272341096 28141.455392855 54443.9472247027 38627.2769315853 20853.8179289944 35965.2940788718
"42" 13.6666666666667 2286462.3915144 2323642.9856182 2396829.85483085 2275863.42992488 2338913.84500563 2058008.70915587 18439.2128347935 42592.2339522685 9625.82271016404 4560.84855696369 18862.2084274647 16596.8444286763
"43" 14.3333333333333 2792877.27825171 2118017.51471663 2791585.38447884 2736558.15624779 2501549.61928587 2552053.47736593 11216.3746114526 8506.09443661298 33905.8953580426 38855.7953219767 20173.7872523054 20581.0764303704
"44" 14.5 2430245.62523872 2477236.39035904 2791186.84905781 2244136.27089116 2734706.21420585 2107299.80996519 24547.9356084719 30087.891380879 28193.8065561395 18097.8731523481 22054.0823726278 16994.3533061709
"45" 14.6666666666667 2496252.5629953 2577921.45188142 2513984.45914245 2383367.46545035 2407437.33779079 2498113.15514632 25214.6723534879 15560.894075743 30534.2242001108 24074.4188429328 9668.4230433365 25233.4662135992
"46" 15.3333333333333 2849028.23429726 2454711.98406912 2663405.56143016 3082892.30113999 3076166.11693427 2633151.43734319 5709.47541943338 14817.1749541396 21479.0771083077 31140.3262741413 31072.3850195381 26597.4892660928
"47" 15.5 2742160.60155511 2134257.23621051 2573398.11281921 2935370.24566089 2952291.64240176 2681756.87960322 11012.6931789362 4277.06860964029 20753.2105872517 11788.6355247425 23808.8035677561 21627.0716097034
"48" 15.6666666666667 2443484.56612431 2990444.14124877 2764171.57602908 2929369.30401792 2570319.22327434 2765938.29548201 9813.1910286117 18050.9706715218 11101.0906667834 5870.47956717018 36495.4047929419 33594.3922528179
```
