## Supplemental code and simulated data for "How to quantify developmental synchrony in malaria parasites": fixedPcsP100Binom20.txt

```
"Day" "uRBC1" "uRBC2" "uRBC3" "uRBC4" "uRBC5" "uRBC6" "iRBC1" "iRBC2" "iRBC3" "iRBC4" "iRBC5" "iRBC6"
"1" 0.333333333333333 8813137.23573166 8776946.05284913 9406854.16362397 9092735.50522968 8480975.19867256 8246805.76140028 17661.5976667969 35248.7793287113 56781.8158770058 73328.512138949 34060.1413601308 66506.4980758087
"2" 0.5 8272626.27145421 9283834.8107892 7658555.51020998 8293261.47768966 9055324.13020251 8307118.50052096 0 56039.2443307195 15347.8066336873 33306.2709947376 18146.9421446944 50143.5724377523
"3" 0.666666666666667 8162431.12261851 8521745.94091173 8115556.78438567 7943034.33881392 7476793.92710049 8170568.75726287 149616.863754718 86078.2418273912 32592.5975276533 112781.420632246 75523.170980813 49319.3285146652
"4" 1.33333333333333 8417831.79551299 8047365.06521317 8552012.21173528 8310947.88600008 8654006.77944111 8852759.17093786 50811.8619447464 48575.6442568199 86383.9617346998 152339.166953158 69790.3772535574 35553.2496824813
"5" 1.5 9249719.81897689 9588891.90495004 8044517.29586918 8120024.23699972 7770730.48243027 7952036.97335664 169546.799125849 155916.941543903 81257.750463325 98623.7761578913 142437.014952897 162286.468844013
"6" 1.66666666666667 8134764.71801059 7368993.33687141 8840061.46820015 8552198.84107967 7553520.49595645 8608611.29441568 234334.786115532 181204.754185363 217378.560693446 228292.782205412 154153.479509315 211687.162977435
"7" 2.33333333333333 7052677.11985383 8253396.76068253 9536684.74110167 8084786.10978662 9182317.09050001 7746858.2633934 158649.178565219 151284.25834245 294949.012611392 148193.635413604 111526.118508097 239593.55453794
"8" 2.5 9198953.91558306 7452055.96946124 7908929.94413753 8654652.26146827 8006808.81421787 7302223.05269684 226203.78480942 262287.684225344 329538.747672397 105117.233944959 180112.263714512 272697.12644926
"9" 2.66666666666667 7343857.44851657 8202215.4877773 7516979.33303192 8084499.72532215 7272181.13823335 7605823.85081627 354106.333995558 431695.551988279 445922.502806978 646061.533125096 547368.472770252 537456.503376739
"10" 3.33333333333333 7524889.59757589 7757721.71296222 8436460.09482195 7789749.11084286 8464206.94285777 6721551.90377366 346333.830850773 548190.185284268 425367.735873376 444657.983071368 316090.715708382 353765.889672298
"11" 3.5 6733544.78301364 7449215.06530078 7195795.32885042 7813770.52450154 6941799.57207185 8164262.59070981 460413.318496659 310383.961054199 346967.070363857 463528.759928057 522501.043059171 447828.749701382
"12" 3.66666666666667 7627810.4670387 6565571.18886344 6817359.80573523 6472478.35224865 6622244.74512516 6939331.82338943 717715.208058345 844780.040102068 791300.691737125 849329.738530366 752192.61024807 1036911.65177084
"13" 4.33333333333333 6916760.40970529 6570659.45771307 7396865.15128123 6122542.62392421 7313074.08278406 7152110.87045127 961098.826861099 812103.977919593 932937.947008444 898721.853053095 1016167.46936179 812377.849427649
"14" 4.5 6597598.3336973 6472565.19417658 7070630.8832998 6654916.92652152 8032484.75662994 6206564.0359429 798812.354304157 950101.312906654 856085.353583384 1192862.4679614 872708.986862233 943855.360304681
"15" 4.66666666666667 5166803.084416 6197986.22673423 5737752.72393379 4550407.507727 5955065.16740661 4462936.25138904 1543330.79144894 1727827.36243998 1656258.51824893 1209601.9957249 1602124.13133274 1273485.66556345
"16" 5.33333333333333 5385659.82825997 5524035.6652497 5285020.18621031 5332912.05235155 5594020.88878622 6011357.73827173 1134509.45534774 1450756.84137871 1578642.3932836 1702591.97449746 1577800.76350381 1465455.36903142
"17" 5.5 6278057.57789522 5277836.27345678 5110555.96672533 5846723.25193932 5225577.91263961 5292238.6172111 1511095.74455543 1576496.54921436 1245856.92721165 1572976.30635931 1225752.84370559 1840158.44102488
"18" 5.66666666666667 3468799.76796604 3653729.82082602 3927583.27552554 2861566.92285701 4275225.18561534 3575137.04104039 2370930.48113504 2019763.68977339 2209265.59248311 1783833.92593683 2105707.92724338 2228656.85675245
"19" 6.33333333333333 3948373.32455428 3666494.37441592 4195986.95936154 3433777.71589269 3585634.06778621 3934974.73261734 2482202.12260253 1888800.13227487 2299348.89104332 2104573.43877294 1913804.68648712 2291251.11013161
"20" 6.5 3528068.7296455 3603502.21634112 3841066.60129916 3247701.39878359 3344000.29692183 3693048.6003699 1722033.54661268 2246339.04395291 1874806.31730078 1907380.18658719 2014974.53788879 2113631.58889095
"21" 6.66666666666667 1756979.17831975 2157543.56532649 1683211.78520212 1989452.8975935 2415482.75608774 2279441.56248389 1358232.13075782 1695212.80132795 1388342.5673565 1537945.85700491 1778063.69545347 1584018.71291253
"22" 7.33333333333333 1864537.05343995 2627874.54310728 2202092.80543174 2297150.44005993 2313298.40841755 2316175.27523914 1601145.20202465 1680116.51116695 1744310.07168607 1609567.99541614 1832397.66401534 1649878.27825254
"23" 7.5 2529533.74349078 2219438.13363394 1947651.26317951 2096977.11443568 2529914.19492673 2041049.27854438 1816744.16628719 1772357.07074365 1567964.73533946 1647624.87562803 1729200.61134722 1418356.2783105
"24" 7.66666666666667 1647255.4278953 1213569.1729629 1180669.57924796 1095347.43691979 1344039.5635732 1235503.57001421 1107352.31106005 864460.232795491 813704.710022241 826314.733114931 981288.401086319 894674.99897581
"25" 8.33333333333333 1389636.44633532 1615565.33209433 1433008.50946216 1413832.73318078 1652588.46451148 1584173.65612696 957722.415717587 869919.794204638 827257.278333044 859210.246209542 882056.41970858 898857.152849467
"26" 8.5 1586059.20835466 1711397.91781652 1531885.09032144 1869299.92869347 1489569.19488677 1511766.00723529 1057372.80556978 768888.919598726 768242.672923966 1042382.20322783 928562.61499435 974691.241506962
"27" 8.66666666666667 1288551.17222799 1256318.84957757 1144543.80728283 1391448.16880451 1149715.69184315 1167230.83161863 476587.419865147 528224.970845115 406328.56030908 429819.067850607 425237.310681712 393238.194609483
"28" 9.33333333333333 1481274.34045033 1632642.4506021 1510881.8033021 1490995.39618964 1350315.55158617 1413166.45130278 412938.371122982 471278.233163493 503627.267767367 455473.789436522 403341.00891535 486250.821953645
"29" 9.5 1524239.08660783 1577842.38519566 1416129.70314793 1505614.45432486 1518988.73663455 1371650.44804325 366876.405461438 409364.6490558 507959.567433498 312760.490511927 544854.655531958 405098.836986865
"30" 9.66666666666667 1352742.4271036 1320552.38867354 1264332.34706011 1420400.35708331 1302299.02354755 1256896.70188112 180979.145576218 180075.32572821 134265.381988684 190030.886775318 191163.159419824 211440.56667159
"31" 10.3333333333333 1705869.24895978 1431274.37997603 1450628.22735609 1500931.40666938 1575966.24134486 1704213.98238256 259417.904219691 206339.327090366 146979.952551498 174215.252559839 206800.999995479 214945.90768789
"32" 10.5 1645885.28670583 1593854.7767031 1700790.47439551 1375103.26095133 1733986.71377999 1694233.16994623 174784.278234248 161491.893674764 223180.650486289 191073.573845174 231984.617036325 175781.366418262
"33" 10.6666666666667 1517719.97802443 1722065.11157179 1495087.92883523 1479072.02689423 1696263.79090065 1507059.98346213 50172.5612570059 141641.719133611 88691.6567953103 87741.5609174542 96826.8971550053 86026.6798170772
"34" 11.3333333333333 1696843.6407718 1888614.74390758 1752730.72743806 1626761.94996206 1572636.80684072 1765118.16545682 112158.108451868 164227.369035442 96141.3479185434 103835.869146515 89769.9657181808 73546.5902273676
"35" 11.5 1766775.98420309 1798171.55079216 1915085.45371577 1819182.89761458 1488813.79818054 1798480.54801784 92988.2096948995 71029.6454574864 88142.0083300147 116118.057294548 98407.7350609738 139537.283897936
"36" 11.6666666666667 1814352.22358156 2207077.74057017 1642272.75546871 1818239.03484648 1861273.59665017 1948318.89998554 67755.8921669462 82421.9903117491 54290.0084452467 44710.7959388478 61529.7056743857 43827.214519102
"37" 12.3333333333333 1904852.49482364 1888589.35404991 2108682.25921673 1783422.49504134 1948958.55528347 2058955.03315084 30973.2112979454 58409.9800221621 47434.5702482291 55157.3967538558 64428.3819928419 72468.3966119343
"38" 12.5 2013744.03239421 2151035.42557297 2352724.77469724 1915234.54962456 1911153.0772634 1979959.45022923 75202.0593010284 26125.9363429916 38255.6873934511 67409.9116845084 42991.1735171726 52853.1270081726
"39" 12.6666666666667 2207866.04520119 2156824.04068 2152596.81235469 1937782.20202554 2032498.63082583 2265100.28788868 49665.698358309 48517.5142075255 48422.4231818027 43590.1926836012 28859.0069285615 27511.3395290123
"40" 13.3333333333333 2227169.77866407 2403264.02216436 2403782.86178241 2395369.56115523 2201221.1830522 2020643.04296705 50099.9336713798 24275.3941632764 24280.634967499 24195.6521328811 40348.2497911809 32855.9844384887
"41" 13.5 1970765.68049669 2326198.42072217 1950927.46767899 2218324.03634536 2334904.00290415 2574594.60492113 3949.43022143626 47473.4371575952 7835.05007099996 68607.9598869698 52523.4029283143 52542.7470392067
"42" 13.6666666666667 2221827.42708164 2087333.31966215 2496645.41885819 2449161.4638939 2269461.14490131 1991030.64247682 13411.4331614586 25352.226554601 15070.2942788221 24739.004685797 36901.8072341676 16056.6987296517
"43" 14.3333333333333 2465219.0566169 2470713.73875893 2598256.95857099 2509256.45977054 2637764.80487958 2350308.90932017 9900.4781390237 14913.7650226897 15683.6436131045 35628.3878669245 15922.1215586293 28546.2620565203
"44" 14.5 2653833.6450255 2199189.75147658 2709881.55101451 2325632.61727837 2840402.57658674 2652507.45337251 5318.30389784669 31225.817972284 38477.0199941208 28246.5500074296 22906.4723918285 43130.2024938619
"45" 14.6666666666667 2323471.4965456 2318048.74043424 2554773.33456815 2227960.51718673 2021083.0958287 2613411.01004556 23469.4090560161 23414.63374176 10260.1338737677 8947.63259914349 12199.6967555052 15775.1167608384
"46" 15.3333333333333 2580885.70622121 2581147.17664969 2531416.78609056 2781909.28514608 2450089.80363638 3490662.34504052 31346.7899541038 26072.1937035322 10166.3324742593 11172.3264463698 39838.8585957136 42396.7086442168
"47" 15.5 3037098.64655391 2909280.55692468 3048022.17748531 2634244.035256 3088432.57522458 2963356.0564126 18332.5874037459 17561.0496393844 12241.0529216277 37403.0593241217 31196.2886386322 23898.0327130049
"48" 15.6666666666667 2761430.61394652 2651896.83182266 3036094.36082175 2964395.51116211 2684419.81107392 2719682.05860884 11090.0827869338 10650.1880796091 24484.6319421109 5940.67236705833 32604.2892033269 38616.1752743649
```
