## Supplemental code and simulated data for "How to quantify developmental synchrony in malaria parasites": fixedPcsP100even.txt

```
"Day" "uRBC" "iRBC" "Ring" "Mature"
"25" 0.25 8500000 43586.3811676921 5.83936161394516e-05 43586.3811092985
"73" 0.75 8402752.96870969 97679.2625395883 97679.2625584722 -1.88839125155086e-05
"121" 1.25 8404846.65341767 96465.8727122747 0.00154006881559974 96465.8711722059
"169" 1.75 8194637.95350135 213158.972908998 213158.971404714 0.00150428358054419
"217" 2.25 8201212.21973974 210511.114001692 0.0459198407722615 210511.068081851
"265" 2.75 7758444.82522058 451021.618592412 451021.573124929 0.0454674826581729
"313" 3.25 7774409.4484024 445419.636259102 0.743039798554283 445418.893219304
"361" 3.75 6901117.85559898 892353.89387907 892353.159661657 0.734217413171073
"409" 4.25 6935533.19049633 881276.14287673 7.97189288586501 881268.170983844
"457" 4.75 5441941.77156621 1532937.13596167 1532929.26212473 7.87383694064556
"505" 5.25 5507722.81583283 1513945.04597295 58.1361639482038 1513886.909809
"553" 5.75 3571494.80377732 2007849.52377823 2007792.10788114 57.4158970864842
"601" 6.25 3677348.89770574 1983107.68147223 256.765944980742 1982850.91552725
"649" 6.75 2057855.37137743 1729552.90277412 1729299.32333357 253.57944054904
"697" 7.25 2195966.70148541 1708408.11421944 590.488957665947 1707817.62526178
"745" 7.75 1365735.10812063 969771.448853138 969188.291005016 583.157848122862
"793" 8.25 1518562.62978143 957925.824631691 776.979802013907 957148.844829677
"841" 8.75 1235190.11747361 435822.278099765 435054.945534061 767.33256570324
"889" 9.25 1390813.01967438 430442.896419035 792.285608261807 429650.610810774
"937" 9.75 1348652.68917491 196577.638296558 195795.189849278 782.448447279718
"985" 10.25 1501854.03932603 194133.810167979 770.822456726749 193362.987711252
"1033" 10.75 1555058.47135051 98489.9735301775 97728.7215599932 761.251970184363
"1081" 11.25 1703813.63521735 97287.8971932 773.176514084244 96514.7206791157
"1129" 11.75 1795048.71716701 55985.485973921 55221.9092136345 763.576760286534
"1177" 12.25 1938594.78002862 55351.6730584508 815.736663563337 54535.9363948875
"1225" 12.75 2044879.73538121 35864.9686280485 35059.3604717085 805.608156339907
"1273" 13.25 2182957.29309331 35530.097095974 906.246311001726 34623.8507849723
"1321" 13.75 2294359.60188555 25547.1883994767 24652.195005608 894.993393868658
"1369" 14.25 2426918.10005367 25401.3348023207 1055.36968256837 24345.9651197523
"1417" 14.75 2538787.29057516 19959.6809592712 18917.4167232958 1042.26423597541
"1465" 15.25 2665859.83902644 19963.2232516624 1280.79794531824 18682.4253063441
"1513" 15.75 2775861.67358023 16896.4034804309 15631.5113887843 1264.89209164653
```
