## Supplemental code and simulated data for "How to quantify developmental synchrony in malaria parasites": fixedPcsP100Neg1.txt

```
"Day" "uRBC1" "uRBC2" "uRBC3" "uRBC4" "uRBC5" "uRBC6" "iRBC1" "iRBC2" "iRBC3" "iRBC4" "iRBC5" "iRBC6"
"1" 0.333333333333333 8054424.37460967 7508723.34065291 8308306.35709128 8839795.93456489 7517774.70646296 8142052.86332143 52750.1760076604 38764.7049078622 49208.1636880554 49071.8104505656 42279.8195065686 37990.168268577
"2" 0.5 7819355.17097199 9088346.74831014 8383296.22787326 7278961.15275753 10148616.9900911 7760680.63376373 56855.6327417435 65671.9903772681 67727.3891410022 52918.6561450929 69577.7937069183 53692.2695016171
"3" 0.666666666666667 8734743.41894656 7977126.54797131 9061136.13565992 8169625.17171081 7062482.38415413 9153805.20470251 99202.0831226185 110166.089600488 107844.990902879 81047.8687669724 79919.456649928 131482.407421754
"4" 1.33333333333333 8370106.11698477 8299051.26844409 7323915.17217852 8626619.80461902 8238413.35244079 8068181.52130259 94716.6019801377 98295.0523326316 70045.0953727861 81722.4308887744 89092.8231041505 96671.2379739108
"5" 1.5 9250571.44489747 7382981.33689845 9737097.71049706 7954287.16505014 7610619.10671137 7453566.15495518 130161.410509321 110855.575629106 125834.811456411 116512.189322545 120612.030217296 105068.595361646
"6" 1.66666666666667 8099394.25949932 7494331.64231304 9357814.31016985 8654249.80578965 9081604.52500878 8320045.53590343 218136.123336906 224987.440477726 219770.181074914 277646.769515228 227153.689970205 215656.960495164
"7" 2.33333333333333 7724166.93742297 8735049.85525621 8217874.77087472 8363932.47479842 8739503.80942692 7878113.27555036 212962.970427984 224090.555547876 222284.95458141 265521.665866616 237680.27765643 217447.23366134
"8" 2.5 8262428.75410561 7981145.21712746 10423241.7383289 7544900.28630521 8022737.80078109 7409569.48244292 297102.795904553 239530.168581256 305040.729831107 221063.588816443 249929.526504084 244056.965824865
"9" 2.66666666666667 7370568.19083791 7180810.10678092 6731508.82456098 7835053.6000119 8638341.06821893 7103595.00238006 492355.924571671 410332.006101767 367440.438021888 472845.721183578 570564.139248278 439851.083738703
"10" 3.33333333333333 7376116.9730182 8369410.74144445 7351002.66646754 8013010.27691678 6987370.63356944 7586969.31138987 457008.48655627 456098.678007872 548991.984052841 485931.490413389 465824.708904629 482938.848592608
"11" 3.5 8053497.65683003 7186263.30141982 7620538.3198116 7904444.83253676 8821914.5998827 7882185.60377671 574429.219460059 500087.912416132 473619.535103269 429356.047394718 530163.137012181 475690.139032994
"12" 3.66666666666667 7330914.18050402 6588763.38790616 6759262.5595528 7240749.21949418 7110473.61963705 6726390.53039236 1122651.48246616 837199.922224417 1079754.40248447 1183128.95743369 832608.152182324 950055.159659938
"13" 4.33333333333333 5842988.3137717 6983400.45637846 6775539.22192695 6595974.94733422 7733615.67114508 6575992.50985141 911542.638653931 730481.219286449 830335.688961636 975735.938954766 1057950.16021137 867545.185996229
"14" 4.5 6769557.72332882 6737283.30079939 6505211.88084029 6748535.07017458 6463615.46550151 6362201.75631235 732636.117243378 845330.401605946 764419.727478295 871903.75583651 895237.599099933 969847.82870615
"15" 4.66666666666667 5881394.07763935 5110656.27375418 5319042.12632001 5506628.79149637 5269402.36374037 5221336.16335361 1652076.98810094 1460187.50678691 1410886.50565517 1533879.88621069 1386684.83256325 1689752.80367431
"16" 5.33333333333333 5686575.12764934 4725331.31834087 5672455.72831354 5059665.65529064 5882969.22592746 5858835.26029263 1717998.52799074 1236997.72731436 1266173.15364142 1820023.61701102 1536023.2965868 1698213.1189254
"17" 5.5 5347657.44986833 4527449.07300072 5220641.60904366 5002745.81143811 5252641.62684017 5303060.8764715 1625427.79631256 1393061.25323099 1522052.94724305 1497828.08725692 1385921.2735726 1583003.24670791
"18" 5.66666666666667 3721226.75678527 3308023.15750834 3687079.25347407 3336235.78672562 3384989.77346504 3494928.70204228 1815232.5642855 1797838.67255888 1940568.02814425 2034290.11385708 1901679.64801407 1713200.34413837
"19" 6.33333333333333 3704146.37919007 4198501.83432108 3275459.98101717 4162787.01166331 3532078.66110158 4140183.29063192 2046489.71225971 2221429.54196882 1893329.46879605 2190940.53245437 2308548.14451084 2237936.91385509
"20" 6.5 3748493.35961394 3855338.00392869 3139713.5064254 3901885.08580617 3400711.50982531 4046343.82400855 1912496.61204793 2365238.03922006 1950132.61268659 2042871.77267339 1691896.27354493 2199099.90435247
"21" 6.66666666666667 2167163.13660926 2496715.65317073 1908483.59381534 2052253.72546339 2083650.40647878 1852086.01656588 1970148.30600842 1950559.10403964 1272322.39587689 1554737.6708056 1929305.9319248 1424681.55120452
"22" 7.33333333333333 2598301.51350548 2473783.50544042 2016310.08988501 2272564.95587063 2205902.01681377 1866849.89427106 1613851.87174254 1682845.92206831 1784345.21228762 1862758.16054969 1521311.73573363 1666830.26274202
"23" 7.5 2267134.48995105 2014963.8745125 2161862.52802903 2655844.27859457 2107304.52705777 2019778.43931125 1873664.86772814 1460118.74964674 1578001.84527666 1368991.89618277 1915731.38823433 1337601.61543791
"24" 7.66666666666667 1534556.60380096 1497268.69594331 1435564.01091613 1363405.33939836 1480076.46625353 1380498.38180191 935705.246220099 918569.752112457 983263.021175428 779088.76537049 919302.152952505 920332.254534605
"25" 8.33333333333333 1355484.0375233 1609982.10971881 1470669.41028642 1792703.36574335 1598682.26726277 1513307.0488518 1129570.03126942 975746.733162914 830886.672478203 1067085.33675199 873596.867356705 1112725.77121456
"26" 8.5 1559350.98178502 1646580.09907408 1584588.31281123 1548164.22518289 1344124.36117761 1529926.00167368 876039.877407313 880524.117151917 926659.832053349 955656.929125243 966995.943293248 845262.984350098
"27" 8.66666666666667 1125953.10742351 1289426.28588844 1307738.8136993 1163848.04937858 1192867.48150493 1086533.29707468 448586.895387853 481129.211152401 514857.800669015 402715.588020271 462351.737017416 375963.078572552
"28" 9.33333333333333 1309783.35908737 1723617.71949143 1424400.30367514 1498174.26243554 1395096.4643667 1442609.89490195 384100.691814479 543727.987221272 432948.420569951 501061.626232623 489507.531356738 513384.304235569
"29" 9.5 1187760.47201141 1397464.41340017 1170534.01836166 1608754.46705324 1631971.61033421 1542361.07548404 357759.178316689 446474.253482482 348373.219750493 541668.170724997 502145.110872065 445769.096960705
"30" 9.66666666666667 1419518.35516761 1358625.94766875 1377970.58271817 1338040.0266516 1269341.62840792 1335759.10238482 209677.748178377 213620.432023388 209100.240169677 208093.316742084 189453.974389241 257371.696027903
"31" 10.3333333333333 1452051.40727094 1719938.90053865 1439573.38069012 1618228.36082089 1502862.23723703 1461435.46263 195168.199902008 187153.308002029 158543.323864551 198069.566807942 194923.766178604 188572.31775871
"32" 10.5 1707188.60583484 1752555.58358479 1670903.51356269 1640801.50213152 1705230.89375809 1297114.70900875 252916.83049405 202373.62397053 218418.759942835 218482.223985555 196455.172091946 149782.29896175
"33" 10.6666666666667 1433271.25104027 1484700.58525658 1497280.98806063 1491269.91393134 1635651.6822816 1506259.2209601 98914.5100786934 96346.5662074352 100691.391261643 105315.671887807 110070.772697281 106374.238768369
"34" 11.3333333333333 1877225.77542778 1644634.38196685 1486229.63054116 1740189.60803235 1857017.42572459 1811342.38441337 96864.0750994725 94627.9851534434 85219.5889071764 110348.104504271 105873.285389087 90976.5135315606
"35" 11.5 1833229.35179559 1765919.68190918 1786429.70262505 1691456.14087842 1811435.32804443 2021168.29029707 96485.7553576627 106061.242156708 80760.8364658702 96324.3815989986 92989.4932261001 92671.6318338866
"36" 11.6666666666667 1810776.12193582 1559760.9362397 1733705.63501385 1742616.35135787 2064746.20345049 1682681.30546076 66353.1008404477 54921.1597267501 52937.5766416443 53405.3432840292 79719.9306351542 55773.3279900817
"37" 12.3333333333333 1929850.25293495 1949789.29178502 1635927.14505846 1996636.66361157 2081395.15482062 1816132.50283654 63733.4958036643 50802.2222976816 43221.3248364191 52049.9651619283 59451.4468671986 55117.8301316098
"38" 12.5 1773649.42564942 2054437.08558186 1995925.96305136 1929916.80533592 1838129.79925461 1966114.73168852 46748.7987783188 49149.2125737287 57920.080181409 59860.9430935458 57495.4582187867 52654.3848872127
"39" 12.6666666666667 2166785.96993499 2030645.09236643 2051866.16031263 2308556.40782427 1976289.28225871 2341524.11825234 44593.2490210947 33223.9053070424 42323.9719536433 46712.9989442385 40959.3633628749 45715.0354988742
"40" 13.3333333333333 2204300.91599037 2007103.00899289 2254563.72482361 2148113.17552569 2102569.13979175 2238933.52294353 34393.8354812042 32424.9274473811 42514.8731816634 32695.7865376818 36952.0059717355 34636.9666296957
"41" 13.5 2615367.74380642 2019474.40464364 2380538.62571488 2278017.5430719 2146855.88260787 1909286.73659089 39844.1155363562 34824.5284470365 40110.1706101918 41164.032220309 33883.4577431798 28810.724861791
"42" 13.6666666666667 2329461.98523191 2272929.27793231 2508108.0742188 2328844.95092111 2226869.7608479 2374384.9667325 27797.8757187579 23495.2375225585 30360.8288853504 27553.7736739365 25054.7902885677 25251.355596432
"43" 14.3333333333333 2481067.93722272 2826562.55680307 2419389.96550592 2384568.02075271 2278377.99552376 2505460.48017724 27712.1404805397 34681.7491632278 24278.8757200794 26771.842604162 22688.4883043593 24706.2467229784
"44" 14.5 2813037.35041692 2391902.2057127 2243832.51995064 2661153.66044778 2389983.14474752 2467009.75669148 26302.3595176897 23061.147374785 19778.162361839 24165.9431569904 25986.5515357999 24028.5356646682
"45" 14.6666666666667 2459102.9656375 2621635.68442545 2413019.58714206 2745227.60464178 2432340.02401928 2445890.205296 19002.4184038135 23108.2916212027 16835.4118966166 20873.0809355367 19609.3197679723 21698.8130349184
"46" 15.3333333333333 2531541.83042585 2212329.6852052 2517833.09042313 2690486.32301095 2841566.36006624 2858430.42999257 19465.9118064271 17016.611685295 18366.2782874252 17852.0756619398 19954.8199442854 22396.2268274902
"47" 15.5 2738538.15901131 2527523.40064405 3045107.95056366 3215776.1551997 2809299.80574016 2554261.03447249 19947.1058271637 18914.341095892 24196.3285702317 22495.8108093718 18379.4557130531 19432.9050096812
"48" 15.6666666666667 2407754.29005589 2645134.35754866 2725870.55199795 2690866.04553275 2286799.22915139 3028618.90059589 13304.7150912079 15727.9959421374 17871.045381223 13804.2684324257 14561.8901499706 17046.3156447115
```
