## Supplemental code and simulated data for "How to quantify developmental synchrony in malaria parasites": fixedPcsP100Neg2.txt

```
"Day" "uRBC1" "uRBC2" "uRBC3" "uRBC4" "uRBC5" "uRBC6" "iRBC1" "iRBC2" "iRBC3" "iRBC4" "iRBC5" "iRBC6"
"1" 0.333333333333333 8518503.88212407 7657976.96291364 8526294.75579517 8212209.29820181 9275806.63877478 7404051.32733662 44353.3472983655 34571.6986272116 51756.0686888137 40995.4537649851 42212.6451204823 40672.6616531346
"2" 0.5 8252284.10682047 7829243.04759173 10366500.5832604 8696141.59227813 7746491.34684072 9278179.89132294 55985.6452294469 64258.3966479951 76023.0315580841 55694.515129231 56817.4515684372 73409.1296093278
"3" 0.666666666666667 8420829.03406909 7159684.12910724 8230851.27870655 9519815.4201344 7914553.24732097 8656017.2065926 84733.6389018826 91967.6830970744 105213.48943764 105377.633607864 91128.9953635115 121727.143954333
"4" 1.33333333333333 8910214.60852134 7949185.38963533 8092668.59477464 9224285.70110894 7709605.7044107 8694700.28648425 86397.8920636221 96097.5022924967 82142.3933696168 90772.3450217372 94214.9053453587 86205.6344089257
"5" 1.5 7815843.55296089 8581766.77204764 8175687.37487745 7739181.5228444 8467388.51134424 8617938.36536149 102758.921285313 131279.895549145 128791.546548164 105798.790469506 130912.005432038 134424.245287186
"6" 1.66666666666667 8255949.41586942 8892291.66249128 8003489.6167446 8085406.13890102 7847161.03445624 7958416.15391693 221993.799835155 198932.699384592 198844.462527816 187465.943401368 189774.148354443 200060.737906409
"7" 2.33333333333333 8506286.30945979 9059244.04203139 7679466.05420799 8307451.38677561 9048519.5103988 8106254.84092242 213564.808171222 244118.675344419 196858.909361907 213394.589950568 234114.346970215 224487.810604332
"8" 2.5 9052536.16987968 9156381.68596451 8228808.05614385 7969933.0058843 7822712.75024608 8759798.0455233 277344.858145824 319037.689406429 258767.548935341 270167.220538451 240847.067433685 224380.07288738
"9" 2.66666666666667 7824918.70218217 7943284.97839384 8408913.78984035 6895219.15283253 7434412.79173823 7408733.14298871 465768.970367986 412209.910658736 528198.102376907 390442.760636044 450297.564611643 384270.391233854
"10" 3.33333333333333 7207688.43983636 7971235.46724498 7475371.71366356 6753952.50602987 8004688.18842642 9059076.22579441 407214.036148947 527547.01967207 444169.442285416 391760.586196628 379909.263807614 582577.249247229
"11" 3.5 8480823.7907314 7559279.98089482 7751660.05422906 7998302.68933673 7994199.38498392 7245251.14321627 582474.161451333 495690.49055048 583709.341432911 548580.431367403 479268.548260427 493209.74426251
"12" 3.66666666666667 5769231.08963764 7372959.07560199 6341182.58367 6389409.72376413 6147754.70805419 6194235.19466867 897236.561374438 1129090.2106588 891868.155227848 778247.225793439 884569.022741611 868756.689294344
"13" 4.33333333333333 6283624.44412735 6985853.01394652 7390575.24901608 7657885.13235408 6048682.45820166 7743259.2102833 808703.274662464 802971.610798451 978884.138942528 846175.152746307 711609.700964901 1057822.29648679
"14" 4.5 6009770.09370924 6981126.01584959 6828908.31357128 7117081.80678614 7040433.76829826 6245209.4374893 779477.314359175 909000.783313749 968639.47710231 998188.191695111 1173405.62804971 918413.152571956
"15" 4.66666666666667 4699011.99143674 6632264.87384731 5542963.85588012 4886880.68022708 5228856.12874201 5271096.15472895 1609250.68199888 1852587.95358863 1462523.44482325 1546481.22791996 1310490.25783008 1424620.58235918
"16" 5.33333333333333 6404838.98659626 4951693.71618313 5893109.70118403 5392011.49230939 5340773.33029212 6434381.4134879 1589290.0711157 1356628.41539264 1542698.87465551 1393284.62333576 1628284.55191833 1426692.10942082
"17" 5.5 5590622.78173502 5427502.26462161 5973309.78942767 5725471.53667216 5774607.33092334 5938165.57366587 1437178.09299101 1374051.20623332 1984488.30213544 1347169.77333463 1511677.31176004 1340443.6960871
"18" 5.66666666666667 3855051.05481828 3369228.24108985 3384902.49083233 3933105.82459956 4135287.17625677 3848326.38659373 1862343.50474313 1841108.3284644 1829677.02207153 2161047.15637338 2109840.39604937 2080176.4251858
"19" 6.33333333333333 4304623.3701475 3420123.2899122 3689939.83747243 3277524.92082677 3186643.22192797 4060770.53246226 2577618.78451946 2011837.22936012 2510163.15474315 2100977.51335049 1991652.01370498 2020283.84699615
"20" 6.5 3809357.72809317 3335967.21172282 3288517.26393597 3128558.72060624 3508701.21127716 3596269.18132309 1739432.75255396 2084979.50732676 1768020.03437418 2300410.82397518 1719951.57415547 2127969.92977697
"21" 6.66666666666667 1933429.68042534 2352129.13076855 2376500.56679172 2068729.22920305 2134000.50073859 2009714.54083238 1510491.93783229 1912300.1063159 1814122.57007002 1847079.66893129 1680315.35491227 1703147.91595965
"22" 7.33333333333333 1769309.63750975 2267744.94335066 2082225.58443919 2078392.39403261 2337762.49239331 1763962.94291652 1538530.1195737 1491937.4627307 2146624.31385484 1906782.01287396 1900619.91251488 1856803.09780687
"23" 7.5 2175699.39923195 2187208.31007651 2284071.77590796 2469423.55041006 2246501.9759568 2627004.67939315 1798098.6770512 1596502.41611424 1887662.62471732 1469894.97048218 1538699.98353205 1641877.92462072
"24" 7.66666666666667 1339198.70792515 1311894.44713346 1317411.8835909 1229940.93078854 1279142.50699204 1379613.93099258 1125377.06548332 1066580.85132802 934334.669213401 991887.847410111 1023314.00559363 978449.596448641
"25" 8.33333333333333 1268716.70704443 1477540.46638769 1405711.65836607 1623930.9317569 1529278.76481274 2027198.88059382 953922.33612363 1062978.7527969 1106859.57351659 758846.229792942 1100200.55022499 979323.13072165
"26" 8.5 1696917.70781455 1476953.96003885 1834932.50380948 1653637.42876817 1467466.42482767 1811549.30886612 958710.569386754 873937.254460861 1125725.4624598 961417.109748935 1079019.43002035 968742.945917713
"27" 8.66666666666667 1264314.50324278 1171323.56191822 1092040.03264485 1188315.85770806 1269397.12064081 1284098.84729633 454789.389655676 507066.477020875 404459.271349943 547610.994335512 437723.145048555 490114.063853563
"28" 9.33333333333333 1322581.37264853 1351898.06215682 1350375.00632801 1333635.61699057 1314240.72097508 1414383.50970959 475748.695197313 349327.664640004 414225.462063806 423376.386346212 375497.348850022 457729.291168151
"29" 9.5 1590848.19636992 1372846.70776348 1478182.28423232 1401289.60259015 1396112.17352724 1457067.57679393 621425.076706999 425029.940484049 374223.363096791 414582.722659806 428255.267953142 458197.35119306
"30" 9.66666666666667 1563802.10551189 1290555.20472448 1388186.40366973 1259286.57955312 1207546.62332169 1358055.16134802 194502.749441777 198241.966931564 189126.213034024 195845.502263315 173000.948899956 172123.594594172
"31" 10.3333333333333 1427358.54200804 1413612.62059894 1493354.55361805 1780723.8570565 1533272.53524063 1558786.43004723 221639.525156528 186985.796375521 184821.108121046 256219.26000813 208325.072722911 157135.728835406
"32" 10.5 1556449.71547074 1856852.90912462 1673223.38203938 1413953.66399202 1584371.32865195 1672041.24331756 177474.311912285 220267.24900648 210733.423430652 168729.554175659 180864.306923739 211919.042245572
"33" 10.6666666666667 1495544.84689417 1377410.24734891 1691954.37257843 1504863.07982055 1468219.14611424 1455895.07068538 85070.8104035364 87789.0533683178 119067.865769066 115492.17803688 92051.3571231501 102890.1110025
"34" 11.3333333333333 1629681.42277918 1674157.35849239 1712009.65811439 1485060.29488876 1671141.88010119 1692030.88135402 105480.998238135 120790.5742058 91064.3435167228 88925.7661610034 85655.657616668 106618.20298387
"35" 11.5 1638739.03527082 1878460.18176351 2168570.33496441 1996879.71389159 1636288.99767593 1840165.3158515 93375.4436051747 99494.713017135 98303.2790101726 98514.0460725997 87222.2280211048 83340.8204642888
"36" 11.6666666666667 2020125.26459505 2014790.04689337 1844148.2185731 1966620.91050487 1712111.90380945 1549105.44022103 60646.2102850509 63080.4648369872 52420.3586859892 58287.5195763151 49799.6481619967 52387.7389320605
"37" 12.3333333333333 2004686.69297729 1690591.05501922 2349404.58604673 2238598.13680425 2031334.3774626 1809161.8321275 67863.4628631445 44962.5280590219 71410.4737400222 77379.8180713532 61761.4587249195 59414.181679064
"38" 12.5 2331764.28465658 1816373.61638637 2158767.06823715 1866292.75180333 2061713.93912646 1905778.57400297 60707.2190746312 48346.3831883515 57505.7823185177 45641.7889900544 56361.7807306303 53338.3312063522
"39" 12.6666666666667 2127672.99618424 2087203.4959459 1877366.09276329 1905968.16939083 2037606.35576426 1843397.04273059 36887.5346079098 38438.3700910848 36179.7281318807 42037.2335551572 38510.7986347432 32442.7497840653
"40" 13.3333333333333 2373096.87250166 2644374.69710029 2725924.0466186 2549123.78749411 2009664.22721636 2432785.35923168 48519.6661725958 36850.26055045 39471.8222794468 59866.6929895282 33544.7208682416 33798.0738987452
"41" 13.5 2353087.79948361 2293422.30277118 2072642.96699441 2223258.32484821 2572494.47157466 2121378.11289872 37959.1514677143 37634.1040822314 35478.3116568712 29814.3801106103 40658.9927544596 40897.9778850727
"42" 13.6666666666667 1949285.14378936 2246711.48842655 2234041.62618533 2400353.16195321 2480702.22192854 2241422.24794683 20544.742240613 26459.916245749 26523.1108415687 27901.350249369 30858.3433502742 24129.8551829781
"43" 14.3333333333333 2216965.30743241 2373311.09242951 2521834.09381105 2517883.84235849 2170680.34742357 2442410.42526192 21200.7775407135 28981.6960853524 26132.9957907881 23569.0708823223 22477.7917305951 24665.8293805486
"44" 14.5 2386738.42727207 2613211.04514806 2150337.09010671 2689989.41953142 2480462.68592664 2451838.53165907 25959.7392568204 22943.0293691665 22018.6062882113 26607.2148321605 23504.8108208722 24663.9023403991
"45" 14.6666666666667 2390239.27514018 2384167.59672124 2544497.25917478 2476734.42217612 2494035.56886967 2663455.41483176 19207.965888301 21315.758575961 19075.6223043315 22115.6748118235 18433.3744927544 23010.4139510304
"46" 15.3333333333333 2202142.04559674 2432914.30559106 2681430.23516732 2849196.94935706 2385096.16946887 2787004.16659183 15540.8754099982 19344.1544532962 17801.4355385203 23593.8800046129 18857.4965960537 16322.1327472435
"47" 15.5 2739418.04740205 2834273.64720296 2840787.02173381 2657579.25276838 2732775.26380742 2586630.32743339 17869.654581879 18950.7465044327 21984.112534699 21660.9279710521 22185.2188976085 17911.7119827809
"48" 15.6666666666667 2943690.50236767 2474201.90855739 2600827.30037844 2795219.55783972 2723624.62128418 2640053.40820076 18923.183995678 14705.5091147542 16935.7771724845 15373.5538325802 15426.0569850712 18535.7958871078
```
