## Supplemental code and simulated data for "How to quantify developmental synchrony in malaria parasites": fixedPcsP100Neg3.txt

```
"Day" "uRBC1" "uRBC2" "uRBC3" "uRBC4" "uRBC5" "uRBC6" "iRBC1" "iRBC2" "iRBC3" "iRBC4" "iRBC5" "iRBC6"
"1" 0.333333333333333 8932491.86935957 7966442.67698141 7792988.02798157 8068358.97560459 8957236.5839602 7916058.3296804 47698.4667558048 39319.0991411155 41256.7527554744 42355.8138254218 47352.6992173832 40728.8450796481
"2" 0.5 9594380.72148668 8975961.89493596 9172217.13975023 7639069.10467565 9176142.00484481 8411406.42619208 62728.8703595076 56342.7399092082 67786.6908561838 56804.4995886054 63745.3421663412 54396.9891107293
"3" 0.666666666666667 8353645.62767425 8279681.75959358 8407922.57086574 8565360.89104264 7728160.1040325 8533020.15824041 105528.620865011 100505.969405117 89512.6431477243 120350.722088558 87969.9499605293 96287.7472155316
"4" 1.33333333333333 7595670.35218793 8133583.38355944 8369500.51680214 7925574.9875499 7449928.3940155 7953832.93830505 102064.906640526 91863.3768190585 113070.798659851 79502.2067163196 93875.1057713646 85811.1224328951
"5" 1.5 7763628.18228571 7899936.71564555 8543894.02772597 9134045.06607174 8860585.19948719 7209681.26738093 116065.602964355 117821.576668837 126557.458565042 116758.852947357 117033.221496331 122094.517652514
"6" 1.66666666666667 7216581.23595356 8150023.92864805 6281854.52558946 8392795.2131851 7489757.29014317 7643657.60703203 183069.031860821 195819.892567228 154193.778242255 232294.359623169 216717.514182383 217768.022992365
"7" 2.33333333333333 8369497.90168798 8072606.00125907 8173023.04725214 7906753.74449021 8246649.10701603 8806849.3767402 193962.87141803 236525.227109847 186428.445420897 223797.162312205 203319.751159172 229285.326132262
"8" 2.5 8420151.73355091 7883585.86773488 7604359.45054429 8555037.69630396 7934330.37448501 9315704.82531364 263211.995422035 230851.709157683 214086.696242801 303477.747297054 261686.357997527 263304.263010561
"9" 2.66666666666667 7313096.60264163 8618864.6146317 7173572.54736921 7080085.09760392 8760496.82580072 7837525.37904628 432471.709204118 517338.812402863 421478.998082798 439483.86701452 489960.672583933 505646.798648147
"10" 3.33333333333333 7587573.14323792 7935676.3048612 7505737.58592792 8390682.72152138 8798076.39131427 8276260.28052915 406404.560430526 453726.489700469 436633.949152293 465631.671560565 524319.212831601 474012.616296057
"11" 3.5 7765574.39985673 7320230.66027954 8362764.26889172 8535850.3617619 7116554.46289495 7599828.91386996 467524.045746943 373481.156136711 497191.692561933 503887.270470006 415201.543926193 475583.786850435
"12" 3.66666666666667 6657617.20930854 7655687.18670297 7571782.93231387 6839972.91333779 6104497.68692682 6634077.44225054 742209.276400061 1070725.48065776 723879.821444921 956639.568298992 817201.832252587 953172.046300365
"13" 4.33333333333333 6169035.36472775 7335619.24599673 7785918.91586003 7992057.67563333 6860640.80558113 6960603.03081502 773062.07578042 823301.82334419 1091994.23784853 1000257.53136838 760603.193523407 845759.785032202
"14" 4.5 6287315.1487289 6650642.15686656 7038393.6930793 7280902.23723112 6677748.08948504 6811163.24548084 997986.531544269 885571.525548144 1137058.75494011 1058270.67401615 966389.014397256 914250.100064542
"15" 4.66666666666667 5508703.53265214 5527908.007108 5166676.85088813 4644483.59638847 4616540.68768232 5056777.79041503 1710777.49461247 1597661.27373064 1614586.51590254 1398940.84228568 1429269.56274994 1580243.0595047
"16" 5.33333333333333 5344946.16180063 5647282.81411289 6046913.49526802 5634711.32332306 5215883.23832021 6143203.37303248 1567432.89202364 1384137.94463551 1426158.84322359 1531171.55525083 1552346.20188102 1347193.72215625
"17" 5.5 6263877.60405957 5684143.16958604 5825066.79381189 4572872.65601882 5403668.42112737 5546267.91596939 1648388.84317357 1561577.79384232 1396898.51170549 1321639.4959592 1535133.07418391 1352748.27218766
"18" 5.66666666666667 3237961.87660512 3385305.12757266 3423417.16805966 3133356.45781199 3709632.77098061 3443211.67680849 1962401.13733644 2064210.44364186 1978853.85436974 1693706.19341189 1766491.79570505 1861195.50097756
"19" 6.33333333333333 3486026.25877261 3896140.34827753 3583127.79574908 3332765.13670628 3538760.71151182 3276356.27179673 2100015.81853771 1837802.05107431 1765087.58411285 1735815.17536786 1833554.77280405 1830366.63228867
"20" 6.5 3660982.49321945 3205335.46694004 3963161.68892979 3388291.08575864 3914447.09734604 3810554.33009267 1679349.76753186 1533653.33346413 1708259.34867663 2117681.92859915 1937845.09769606 1895798.17417546
"21" 6.66666666666667 1885023.66393071 1901214.83745711 2051767.62094785 2248134.80745292 2063353.89204215 2195557.73369446 1745392.28141733 1697513.24772956 1695675.71979161 1921482.74141275 1677523.48946516 1995961.57608588
"22" 7.33333333333333 2232667.59890259 2224294.9897259 2318822.30779252 2446580.52714566 2195162.27578945 2418041.85009284 1908262.90504495 1901106.82882555 1981899.40836967 1631053.68476377 1535078.51453808 1727172.75006632
"23" 7.5 2064039.27538209 2733274.92904615 1907072.07052374 2064815.50372347 2478595.32019705 2044227.06669262 2172672.92145483 1676855.78469089 1907072.07052374 1340789.28813213 1484188.81448925 1747202.6211048
"24" 7.66666666666667 1490897.81172654 1491679.32143163 1435531.31531571 1174396.36405707 1564543.1396404 1219286.40172623 1072588.3537601 1138686.50490964 969953.591429537 1039288.81774962 931275.678357381 1007674.71217044
"25" 8.33333333333333 1647662.13767106 1700708.08642354 1404339.96845785 1700115.30661796 1320754.88323234 1402142.95905571 1063007.83075552 1000416.52142561 975236.089206843 1096848.58491481 910865.436711957 1023462.01390928
"26" 8.5 1578502.89328248 1670889.60263084 1562147.88266829 1726915.58930249 1643632.08745509 1859334.07038346 1059397.91495468 861283.300325175 929849.930159695 867796.778543964 1027270.05465943 1093725.92375498
"27" 8.66666666666667 1189638.15180819 1592204.14994223 1340014.99639041 1292023.52184549 1403127.42397894 1227448.2781213 464702.403050073 497563.796856946 560675.730707285 397545.699029383 539664.393838055 435265.346851523
"28" 9.33333333333333 1247803.71828818 1367819.31090603 1392961.0156744 1350741.91628922 1666793.77221964 1384675.31770677 379271.646896102 415750.550427363 487049.306179861 498428.751398237 541166.809162222 379363.10074158
"29" 9.5 1703834.6759456 1576548.58584199 1650442.36020679 1640653.1066211 1624444.23701139 1525102.79343605 431350.550872304 382657.423748056 481178.530672533 421761.72406712 427485.325529313 447244.220948989
"30" 9.66666666666667 1545171.42960658 1354838.65163181 1259525.31626638 1147461.01080804 1144948.77491143 1362952.87362438 210513.818747491 204349.721211434 171363.988607671 155272.12595508 192752.319008659 227158.812270731
"31" 10.3333333333333 1595069.09997883 1225640.16185169 1444727.82238904 1719716.28846027 1399089.46678293 1727903.77857474 212959.826432421 166980.948481157 177049.978233951 230524.971643468 159168.312489525 203762.238039474
"32" 10.5 1544465.67901965 1415249.15297145 1544433.93619254 1415984.09567067 1570336.25465396 1614868.76368489 219696.398153578 191768.177909411 192332.993299195 150797.028292937 185618.942630492 252718.116382612
"33" 10.6666666666667 1681554.48633951 1515398.12073212 1532958.89206484 1547392.06336891 1398468.03698232 1497827.49957505 101665.930250273 97453.2553525476 117919.914774218 113362.055924462 108830.197430531 101893.027181976
"34" 11.3333333333333 1760177.50362458 1756051.01865008 1912846.79071334 1673997.79414339 1777568.23354587 1850365.4245502 97032.938457805 100460.584590966 99939.7487311045 88665.1374016625 110476.583812671 109553.903170527
"35" 11.5 1548891.85696139 1939214.767843 1640632.97721279 1733647.73631506 1604961.72828233 1678802.5251765 71017.5083430258 112810.632218907 102732.183920651 100095.13489117 83417.9692454434 86225.0911749614
"36" 11.6666666666667 1690711.76690511 1765111.21555162 2012081.14030785 1617140.86031008 1748929.85512008 1963294.23150452 65812.0578787511 48518.7250014188 73514.1081588545 53940.6557808566 57969.1698747126 66756.0092317076
"37" 12.3333333333333 2127954.08488858 2071792.89261246 2013400.56637589 1730113.09051081 2174567.01371099 1981391.96033015 71503.8334976001 60702.9854266761 55526.7668608906 49375.3735876372 66950.954855634 61648.7853245224
"38" 12.5 1939316.11786321 2194413.99993986 1899426.78492647 1879741.46954234 2033518.59112256 2057394.15836115 50176.3549253094 56968.1723764243 42209.484109477 46049.521546848 54679.1769594666 57889.5373765096
"39" 12.6666666666667 1899049.16817998 1849477.95192917 1932974.21169743 1826204.20372266 1871086.72210144 2002176.06231235 34736.5862114502 33384.0785546782 45535.3171189029 38205.1088644907 38908.0208380419 39405.1576916423
"40" 13.3333333333333 2467087.02153619 2004090.4273983 2249379.90873202 2405631.66019271 2284160.76491814 2141912.99453944 43063.1353034769 31665.1987264702 33917.0673813634 48064.5686352191 37128.7510552364 36260.5890390967
"41" 13.5 2171703.46510707 2382455.96107001 2162739.68233178 2502850.34034313 2437888.73366468 2005905.019617 36098.794300317 40312.2836052455 27748.7770378724 41010.16451488 39181.7539965394 32007.4201311154
"42" 13.6666666666667 2363776.50157487 2408289.9396374 2132805.58572046 2195377.17357628 2239812.94642296 2271604.89833817 30822.4866550381 25982.1980757083 23902.3376187433 22964.1963763209 22150.0489163663 25958.2321830439
"43" 14.3333333333333 2291852.9412864 2485887.10239979 2609242.69849051 2608896.50374468 2451535.15705995 2491561.65196467 25006.5787374402 28712.0247447423 26576.1122274446 28843.5213238771 23408.1462528401 24429.4700653463
"44" 14.5 2215530.81501003 2368002.69142791 2789461.61646173 2415144.87771977 2428083.72897786 2342821.32287177 23422.4634211865 24133.7412497748 28501.7024262974 25337.231197228 21683.191007125 24944.860763115
"45" 14.6666666666667 2448269.75146727 2413899.28610337 2475196.18282196 2528093.56446389 2773562.6408801 2669896.56433999 18185.1723350462 18179.6903607725 21879.2202141074 21343.1284462971 21177.0836136528 26268.1676932309
"46" 15.3333333333333 2483518.89334976 2703287.40826607 2402935.41947047 2656911.49726094 2805677.4781918 2639984.25331989 18363.7895101283 17839.9485795953 17835.1920097266 20796.1137856992 22526.5152805444 19393.1113885249
"47" 15.5 3019904.93064453 2525226.22656819 2625380.10692091 2593223.51185784 2980336.56690856 2898345.22300118 21556.8915029233 18945.3539392917 19319.8918751999 17356.4253521039 20555.462907156 19455.8986574558
"48" 15.6666666666667 2659238.40872444 2730211.04869689 2697383.05852756 3043445.42980522 2790861.72387682 2844664.12020449 19722.8985294403 15634.261287848 15895.9458926723 15857.0594998448 17015.3744901647 19667.2021584934
```
