## Supplemental code and simulated data for "How to quantify developmental synchrony in malaria parasites": fixedPcsP100Neg4.txt

```
"Day" "uRBC1" "uRBC2" "uRBC3" "uRBC4" "uRBC5" "uRBC6" "iRBC1" "iRBC2" "iRBC3" "iRBC4" "iRBC5" "iRBC6"
"1" 0.333333333333333 8406434.14166675 8224395.06372773 7857956.65032407 8231963.32364416 8480827.12474405 8719857.9244634 43742.5025583658 48954.7325221889 37328.1870235336 42347.6687259847 58597.5756563536 40150.3726147131
"2" 0.5 7669056.34848563 8860488.50744565 9064348.92254814 8732717.68111799 8182146.92693908 8172882.4843117 59247.9631372499 65405.5400269111 50909.0082704192 60669.1515987078 54667.9155939005 53288.6645648543
"3" 0.666666666666667 8759485.67212033 8315642.01207438 7991939.48276019 8026960.18170357 10109917.3248927 8729439.70036264 103162.002969266 99983.6721422914 86390.0062994292 88227.7443581399 115872.977935732 109022.601478239
"4" 1.33333333333333 7734088.43137045 8659899.07170087 7895148.16019943 8558267.34483973 8553119.89406944 8637795.0691497 80254.1084504561 109744.000401734 86172.7587884679 84119.0027996828 109909.019456045 91696.3383136911
"5" 1.5 9633623.88528628 7845308.00036657 7343566.25816885 8483870.62481582 8255620.98901818 7309704.91815594 121360.845115725 102019.609887732 102664.144529133 139376.87900141 127166.065758136 111022.249668225
"6" 1.66666666666667 7738730.5152799 9382329.66587645 8173383.68370212 7751666.66317908 8090970.70078971 8296532.7144072 215924.400537944 199624.03544418 220544.621794445 230156.37360983 234929.462856844 243514.315069187
"7" 2.33333333333333 8487486.04779444 8291189.26584828 7258656.69921389 7966704.07862211 8260620.87164908 7107072.25760405 235763.501327623 178998.041145257 193357.930186838 224351.001932473 253005.233434888 172753.336354012
"8" 2.5 8755693.4580872 7001324.51613623 8581282.0459534 8515923.05376731 7890062.92509206 8058502.38782801 278577.583776239 184926.690864665 322604.588193737 295077.028890066 261693.629356287 252222.296958623
"9" 2.66666666666667 7769383.52392314 7968983.66267179 8619485.59362705 6778558.32588925 8307732.71801375 7991009.19803073 389052.755329151 431222.059668387 476214.673681053 346374.978328526 491000.751655659 465405.31147529
"10" 3.33333333333333 8321198.70915307 8076961.75871917 8047254.95863807 7741000.75203535 8205731.49811366 7699772.8640247 496491.569758536 477361.806070873 521871.268394168 400672.916772016 468631.15351877 432328.627963206
"11" 3.5 7482944.8510443 7813464.16114878 7526083.42822624 7581964.21322422 7458522.11533475 8121635.81761401 465068.045434698 520897.610743252 395693.135027668 466582.413121491 495253.792518908 527721.625575959
"12" 3.66666666666667 7198924.37320191 6779041.88730701 7044159.71543474 6940018.43297145 6808907.68190277 7199243.5277045 749887.955541866 897886.34268967 919603.096009757 892033.217605585 801991.481967346 857052.800917202
"13" 4.33333333333333 7649012.15555293 6695818.06511178 7407960.63806502 6281908.19603879 6535106.84907841 7339486.98073102 1108552.48631202 996401.497784491 957100.85763114 914397.117327335 866725.046296871 1093813.26091371
"14" 4.5 7329566.10453841 7042363.11759202 6804354.25951924 7109607.83210491 6053415.252619 6928689.83219082 889510.449579904 844408.047672904 882536.220430511 953030.540496637 778073.939925322 892872.401055518
"15" 4.66666666666667 4897213.47166044 5821920.42851996 5635668.66776612 6316161.6210869 5876651.13284807 5017107.83155255 1431933.7636434 1658666.78875213 1561127.05478286 1657785.20238501 1562939.13107662 1374550.09083632
"16" 5.33333333333333 5886383.59223976 4875577.3193831 5354740.76155847 6004648.58680812 6250777.61657479 5093937.2771992 2221276.82726029 1169203.19409667 1383653.94355516 2121783.95293573 1467318.6893368 1529710.89405381
"17" 5.5 5335686.00140499 5416124.14463484 5236699.71605096 5250308.4042337 5060415.3431161 5637050.3626686 1438190.29687466 1529978.57193075 1466862.66556049 1450361.43763362 1653730.50428631 1687739.6295415
"18" 5.66666666666667 3639132.53669851 3330170.1109851 3051271.46123726 3877373.75961898 3096097.32871357 3808104.12857202 1810513.69985 1734463.5994714 2243581.9567921 2118783.47520163 1691856.46377791 2201216.25929018
"19" 6.33333333333333 3533034.63369596 3801688.15342761 3722281.33544425 4322237.22582718 3819405.8752399 3636490.89326415 1849756.3527204 2032988.31734097 2139242.14680704 1708394.160406 1598077.7720669 2020272.71848009
"20" 6.5 3905691.04799331 3447560.43440714 3325785.31434337 3650309.53639324 3457639.72148727 3053520.78512066 1923985.73792774 1525469.21876422 1956344.30255492 2185814.09364865 2174616.17703602 1734954.99154583
"21" 6.66666666666667 2274659.21478716 1895962.65040249 2045190.82682694 2284445.12103853 1932467.52335167 2001703.01822018 1911478.33175392 1663125.13193201 1636152.66146155 1620173.84470818 2077922.06812007 1771418.60019485
"22" 7.33333333333333 2220860.16535474 2027325.70903753 1761930.6134436 2353350.19480554 2212787.55792865 2722166.5126379 2000774.92374301 1843023.3718523 1835344.38900375 1853031.64945318 1859485.34279719 1944404.65188421
"23" 7.5 2289621.97739695 2610793.12173891 2346439.13398978 2124273.30291257 2160117.87233904 2085113.71485462 1647210.05568126 1813050.77898535 1688085.70790632 1585278.58426311 1815225.10280592 1654852.15464653
"24" 7.66666666666667 1346869.79657532 1586871.15046638 1363069.37538117 1520586.3241125 1363288.80813977 1308831.40824656 941866.990612114 1079504.18399073 902694.950583558 974734.823149039 933759.457629983 1081678.84979055
"25" 8.33333333333333 1561212.44631281 1527389.07075893 1613720.77499437 1533477.04773155 1478554.45109039 1737126.9058575 839361.530275706 966701.943518312 849326.723681246 1029179.22666547 880091.93517285 987003.92378267
"26" 8.5 1536601.2803964 1715388.59155436 1371987.72363646 1650580.48109977 1476137.16272275 1382902.59880753 776061.252725455 1065458.75251824 811827.055406187 868726.568999879 753131.205470791 794771.608510077
"27" 8.66666666666667 1241980.40855934 1216460.98609202 1148093.02032025 1364894.8155996 1285049.35916409 1137407.91757466 369637.026356946 415174.397983624 444997.294697772 499961.470915606 546829.514537912 471953.492769569
"28" 9.33333333333333 1397977.12584715 1340890.74195515 1422318.5737589 1384177.87183526 1336184.19553717 1363006.82514747 445215.645174251 407565.575062357 396189.017760139 382369.577855046 456035.561616782 378613.006985409
"29" 9.5 1436894.80983578 1539551.8103906 1726809.02750928 1433515.80439937 1467903.40089022 1329164.17270136 414090.723295613 397817.005268889 433871.61495208 459460.193717748 399973.678716682 426014.157917102
"30" 9.66666666666667 1325418.22207015 1163071.03784617 1417273.83370471 1206055.50711115 1313263.35836901 1467827.88279192 214816.567596459 182299.535712566 219732.377318559 185832.897859961 197780.626260393 225126.975888332
"31" 10.3333333333333 1713472.0006942 1515851.55628715 1593254.3005092 1530588.26044033 1339807.76318121 1550760.0992646 174133.333403882 184634.781520969 187001.678463521 179016.170811735 179358.468966695 201921.887925079
"32" 10.5 1647481.52656456 1634225.63835494 1713857.6038513 1660323.86530635 1568040.77606142 1590084.09183688 216489.031086013 200518.483233735 204761.959838865 156930.42205164 165579.807398249 215458.549029388
"33" 10.6666666666667 1701223.36005215 1356204.67214286 1586288.06261017 1564590.68812033 1532021.3496503 1742075.88098666 110612.702214054 91946.0794673124 104982.664633366 106725.149257867 104006.880492213 102716.738265723
"34" 11.3333333333333 1735723.56709591 1996855.64965059 1841103.06183728 1827487.55329061 1516451.62773114 1847674.95681785 92129.7010135831 135105.253697604 122495.213695095 87064.6761929781 77966.6646648403 97143.7937338514
"35" 11.5 1746299.8604353 1765693.42402789 1847788.77349643 1757866.12740305 1597344.47081967 1915442.98341669 97070.5870169706 92638.6896132158 94564.4203427039 94407.4182278762 71823.0427526831 108646.794294764
"36" 11.6666666666667 1735355.01373318 1790230.46522182 1645538.81744416 1873561.4214694 1880127.07616777 1802075.96747709 48704.883910558 71666.5518503532 53305.4362631734 66769.8297031147 61562.7726315576 67594.7474672578
"37" 12.3333333333333 2183703.80306963 1923254.09487215 1901389.16570979 2268561.58946036 1930635.07493879 2144358.56307184 67964.6375060575 65305.7417613632 48063.4268379624 80132.8714044633 50276.9550765309 59433.4413268249
"38" 12.5 2312079.10740537 2086888.50324056 2158522.60124189 1950876.50078125 2040085.85210907 2250638.30837911 67922.4179613797 63373.474134241 57255.2414122518 48146.0143331997 51647.7430913689 60893.8936249758
"39" 12.6666666666667 2244573.74271761 2184139.02761502 2039775.18100988 2057424.45857283 1943541.86964247 2084968.79067606 41899.8271927871 41249.0845630787 37949.305693207 40797.6295572641 38770.0353010667 35177.4724257813
"40" 13.3333333333333 2190472.69502829 2427124.80521029 2427806.70714382 2714051.43026274 2244597.58825076 2267541.34178238 31395.624122521 37965.3496826262 33775.8306503036 47866.8682586021 37064.0288680773 42872.7801433613
"41" 13.5 2135088.66318665 2339616.28197424 2256981.27616173 2196481.90379191 1961068.79348533 2172519.21222946 33449.6108912213 39607.5212794015 34072.7849662097 38528.0109417981 35623.4113258008 33351.538413102
"42" 13.6666666666667 2033046.02353741 2546648.53081416 2285735.40869535 2142995.14923944 2282476.32385329 2032144.79148758 21131.3379434301 26974.351560366 25633.4575383577 26162.802456836 25622.7696885192 28087.6958049424
"43" 14.3333333333333 2514240.88502642 2134592.24782556 2681657.93550557 2223374.17466805 2723482.73336649 2157702.89637697 27960.8639349024 19531.4507075264 25889.727124016 24581.2512401111 33400.5731342468 22267.3157520843
"44" 14.5 2899722.60980196 2491089.85623277 2595867.05642429 2736224.37258777 2784441.00485397 2072046.2638445 28560.2542086276 24403.3097201486 26491.1425290774 30318.2755965404 27088.6370741704 21361.3016891185
"45" 14.6666666666667 2796834.71364981 2428947.90021146 2583364.88885384 2279487.54349945 2602668.87129965 2345203.2738029 19842.7436229146 20283.4897721207 19028.9104953878 22458.0053546744 19738.1227915945 16867.112153358
"46" 15.3333333333333 2910161.03217539 3117526.69459743 2836748.70734568 2683067.70451792 2849372.57224775 2737349.08964761 19256.0115938291 20937.0496615006 17357.5763773217 17960.155997844 23683.5888309181 22417.0755028058
"47" 15.5 2542126.76268558 2746094.63382217 2476653.09131541 2685293.39969361 3039817.47147788 2619218.71681678 18236.2034625939 22151.2836478355 17976.7227358308 18340.9152359375 17477.2464294709 21650.014190914
"48" 15.6666666666667 2732148.12530546 2578859.57393247 2896430.88671224 2740382.34526232 2739328.78201246 2788270.80842637 20854.500612972 15737.2281316438 16564.2850664088 17268.7777759299 17210.082188933 16576.1298877972
```
