## Supplemental code and simulated data for "How to quantify developmental synchrony in malaria parasites": fixedPcsP100Neg5.txt

```
"Day" "uRBC1" "uRBC2" "uRBC3" "uRBC4" "uRBC5" "uRBC6" "iRBC1" "iRBC2" "iRBC3" "iRBC4" "iRBC5" "iRBC6"
"1" 0.333333333333333 8461789.48689947 9034594.36476862 9176603.89123995 8089789.43764019 8814051.62904002 8304210.66363196 48146.7396125147 46816.2211875252 46862.444547237 38155.7845374974 47975.4606414109 38597.3072908759
"2" 0.5 8514934.00207989 7504562.94263901 7810793.98861479 8393646.59208153 8198822.05250462 7567668.40971737 60990.8602684614 49521.9938144319 57121.5005749217 59043.6592014739 57134.6484495096 53173.6116478174
"3" 0.666666666666667 8380455.34044764 8431324.33717215 7423408.88849988 9221228.24623737 9404225.87206388 7428577.92602522 107262.963528064 91169.1645455466 90309.110565692 137815.397492712 100279.653146341 86288.5111630297
"4" 1.33333333333333 7380941.10590887 8809864.44131077 9601839.45134559 8814923.00476708 8051037.55712785 8395135.32474577 84372.897872758 118491.78804722 109298.115553166 104504.12572338 91198.8848791103 106672.621661319
"5" 1.5 7784426.9292893 8833610.25682863 7954223.49783364 7479787.20795483 7758936.87884266 8094332.73323921 108842.658407289 135797.236845944 105858.710378409 105260.163354276 134260.890791533 101356.533098412
"6" 1.66666666666667 7525796.78146618 7411471.53866882 7633253.58459549 8388887.04601864 8734701.51554032 8513479.4363582 194063.86749526 206562.751913847 205859.050285747 225568.352944841 274072.843286486 239816.322150935
"7" 2.33333333333333 7354371.93978515 8876577.18635077 8122417.34429587 8564480.33151659 8139751.17955954 8814032.86771817 209645.722342792 197082.086730701 215906.893787769 226453.736951787 224297.359591059 212642.529981138
"8" 2.5 6609220.69836499 8327224.20300473 8660724.93583407 8821635.52897651 8483210.10698097 8065816.31743651 169336.938210735 268187.574975998 282108.30409883 270022.513895822 248555.81913217 253642.022560897
"9" 2.66666666666667 7148737.57525896 8374839.82154975 7918697.0168268 7260610.42286294 8325192.38455656 7087336.85951373 371362.990922544 469968.564621198 432952.269919453 388267.937051494 442358.787702262 430579.396082244
"10" 3.33333333333333 6950180.50064663 8476853.09397216 8527286.32346478 7952991.81447308 8163118.3628592 7416215.93109109 406205.756905122 531464.143822706 638748.039210845 498307.757799065 413531.831958419 358271.301018893
"11" 3.5 7409394.17153555 7370297.72696498 7947758.52251076 8409338.05568325 7227530.02321387 7382725.99602736 479262.236192468 412209.045132269 536648.110905521 499366.867914682 457438.609064169 469639.05827146
"12" 3.66666666666667 7073133.47021527 7449741.883251 6278935.87131536 7017463.08296188 6697238.20756307 6808771.64591711 941828.691107227 1115230.82084596 916632.973914651 883811.471405778 764524.909539163 918862.570299205
"13" 4.33333333333333 7036997.14737209 7251885.23093896 6953222.44979538 7014781.69440479 7033886.83580839 7445013.31634501 942034.424012328 1007206.28207486 879042.02905125 852342.854727193 1006278.51728303 1045647.93768891
"14" 4.5 6183547.49742381 6296844.67426066 6185584.02127061 7094889.86895049 5768181.20868695 6349503.60136169 795823.358741803 920591.326646296 664402.150512418 932311.415105189 752044.486139106 885565.35583845
"15" 4.66666666666667 5272989.17323595 6153794.85047836 5275635.76603463 4968569.93569446 5601722.50136518 5393179.77892333 1376759.57525743 1847986.44158509 1515987.28909041 1510203.62787066 1795423.87864269 1351674.13005597
"16" 5.33333333333333 4745679.65876512 6069671.22654421 6357182.10646737 5024179.43803659 5610279.36000549 5489777.43124345 1321916.33948889 1351819.87228156 1471569.93205263 1443729.72357373 1496074.49600146 1673712.63147666
"17" 5.5 4839034.32922559 5180278.16698488 5307275.79074126 6412672.62130098 5332632.03752061 4605043.3200851 1286977.21521957 1106897.04422754 1462059.4464852 1409378.59808813 1465008.80151665 1540148.26758699
"18" 5.66666666666667 3358548.26291097 3832142.85716451 3357443.11394761 3170513.90859875 3716060.06195804 3630178.78847549 2086054.82168383 1824829.9319831 1814834.11564736 2019435.61057245 1761165.90614125 2074387.87912885
"19" 6.33333333333333 4232018.39162162 3776035.94837747 3975835.54065631 3466370.15231871 3944443.35059106 4352950.70387634 2338131.70807824 1966685.38977993 1958539.67520015 2511862.42921646 2012471.09724034 2024628.23436109
"20" 6.5 3994302.69200807 3767810.34246916 3833259.06246213 3750872.49713859 3775555.55497863 3149679.41752926 1948440.33756491 1697211.8659771 2017504.76971691 1884860.55132593 1723997.97030988 1863715.63167412
"21" 6.66666666666667 1934841.65530577 2611716.61080598 1784884.1573666 1943675.57156765 1904430.43245756 2524241.21186691 1791520.05120905 1545394.4442639 1463019.80112016 1905564.28585064 1983781.70047663 1765203.64466218
"22" 7.33333333333333 2200291.64311113 2320263.82416919 2027109.44394193 2105821.12954139 1934484.30603465 1823455.84372689 1466861.09540742 1731540.16729044 1468919.88691444 1571508.3056279 1248054.3909901 1672895.26947421
"23" 7.5 2643767.97937931 2253259.47075896 2129770.94945163 2120022.24496149 2293484.67164691 1925750.03932951 1555157.63492901 1417144.32123205 1774809.12454302 1492973.41194471 1724424.56514805 1528373.04708691
"24" 7.66666666666667 1357400.19781351 1223208.92373182 1317893.63824284 1388548.65406425 1208647.38737802 1228042.92483236 1036183.35710955 1045477.7125913 834109.897622049 878828.262065983 1041937.40291209 1040714.34307827
"25" 8.33333333333333 1878017.33772028 1718363.29700079 1557782.98718347 1956311.13538912 1255289.86038046 1426478.8868293 1026238.98236081 1060718.08456839 1018158.8151526 885208.658547112 1072897.3165645 997537.68309741
"26" 8.5 1475167.71208073 1999510.65403854 1777078.16526036 1686089.60053435 1747623.53286817 1389729.85700249 784663.676638684 1104702.01880582 925561.544406437 1154855.89077695 1113136.00819629 755287.965762224
"27" 8.66666666666667 1183485.86136304 1212509.31424967 1253001.60794157 1137239.15885572 1239094.30379066 1104336.80086355 446598.438250205 409631.525084347 394025.662874708 404711.44443264 378927.921648521 504263.37938975
"28" 9.33333333333333 1171836.2692564 1099520.30379094 1321751.8255446 1245884.66302422 1408167.54216651 1420214.76826179 472514.62470016 373986.497888074 425000.586991834 431101.959523953 394444.689682496 501842.674297452
"29" 9.5 1436687.19978228 1510131.22220516 1524515.30527803 1546810.51844968 1487395.15439006 1354444.40048421 353863.842310906 444156.241825048 321627.701535449 426118.600123878 389370.459264414 369058.419750466
"30" 9.66666666666667 1357140.09625195 1509338.64050837 1348686.19349554 1443262.76253394 1291089.01348145 1228258.34347866 198702.795937328 225611.157026662 182748.806706713 196095.484039938 213756.459185671 176982.470241882
"31" 10.3333333333333 1457519.79647314 1510836.73613001 1560880.30762138 1482865.77160811 1644252.60763413 1515057.34146151 179718.840502237 176499.618706777 227533.572539559 175487.07356309 220705.048004581 176169.458309477
"32" 10.5 1549606.43981028 1750980.35955089 1395495.25260216 1476987.54640471 1524598.28110826 1642859.31521077 199691.551521943 239860.323226149 147359.583168127 182569.53602036 171303.177652614 233360.698183348
"33" 10.6666666666667 1429177.42199905 1639946.56861632 1629146.33608114 1580009.60460068 1610152.79323049 1535352.33449539 85528.2718132285 130881.609626203 101378.116744315 112616.50781188 100697.485505346 89264.6706101969
"34" 11.3333333333333 1832484.33893604 1516263.9916238 1912511.71567214 1763206.79237169 2001624.07419666 1610538.24950478 82917.8433907712 80183.1830578423 120815.648494766 92800.357493247 123786.275460523 85213.6639949621
"35" 11.5 1809398.56923514 1748767.51692552 1819208.39515836 1735087.1938563 1793890.87400802 1815103.76637502 97646.9816100995 74320.7614502982 108093.190443159 101764.644800956 93383.1792820418 87138.923013683
"36" 11.6666666666667 1909887.53423241 1725211.40771433 1819341.06807285 1802936.45237157 1811424.0168746 1798506.02648502 64197.900310333 57088.3986669203 56100.5571406985 64138.6144564769 54610.3110302864 43876.7022806788
"37" 12.3333333333333 1868578.46794077 2135182.01297572 1973393.58396616 1833589.05713061 2159049.75070197 2110541.80458551 47510.2585288778 61907.2778479478 59136.7570861901 45679.8469638917 61128.2488873718 59201.7336489623
"38" 12.5 1979851.67164192 2269244.36703098 1825842.63581558 1833179.48434586 2225548.15253269 1691835.53439293 63579.0517547179 66722.8570135542 51302.1251985271 49332.0636260995 58229.9359637019 64401.8094553837
"39" 12.6666666666667 1909250.73538316 1741901.65996132 2103471.63374038 1909878.92478147 2067020.67413048 2120346.6219507 32816.2725229144 28163.3251408459 36505.9290826167 31360.9018847532 35243.3192520116 38197.5611952927
"40" 13.3333333333333 2280890.15654509 2232539.34105694 2379591.69067227 2008235.54531713 2041420.67579585 2254395.82093167 41119.3466115934 35606.6880551346 38882.2171678475 30290.1288886444 31556.9744287502 37054.5006727757
"41" 13.5 2148093.9500902 2206391.64235203 2199567.76443765 2104703.13983706 2235753.75405511 2208031.82864571 36569.5258782806 34101.8800981767 38779.4034632872 31380.6938994642 37243.9405972865 29199.045604942
"42" 13.6666666666667 2051470.32914452 2157762.92311942 2190967.2112487 2344477.34890339 2217250.19983527 1997302.33702364 22242.9830764883 24584.2876053255 30772.0113939424 28798.3951468295 25778.9815118622 21615.8261582645
"43" 14.3333333333333 2851545.64967862 2113229.39850093 2538149.25775728 2450578.04596274 2521293.1211046 2623564.70094522 35139.1946972104 27246.3821364225 22553.3077817423 25266.2959682724 24711.2919837754 27116.9478133873
"44" 14.5 2818821.05844778 2365061.91705994 2478731.40380511 2408350.2541305 2668450.35603778 2673841.96313238 26789.7838666392 23865.4078411699 24977.1403043643 23823.8228720002 29185.7197422922 24666.4387742839
"45" 14.6666666666667 2490798.18652834 2422665.49161317 2593676.99516634 2515207.02229267 2580304.66440232 2450709.35473357 21485.3634652665 18007.0275874325 22419.1978145591 19493.1955536904 22505.9281674865 19759.0047144527
"46" 15.3333333333333 2553461.71867199 2732445.48371849 2897709.89335633 2595158.18316824 2609748.88865928 2685501.16147729 19763.6355934364 20665.9014046172 20571.5596575062 21676.8976208506 20799.7839217285 18414.0233233495
"47" 15.5 2757662.11409075 2819348.18851906 2455951.16449505 2299925.96583244 2521736.6103622 2751652.19611063 21126.653750791 19696.4383716576 14228.324920312 14864.1243833287 21547.7792904572 24156.3707849235
"48" 15.6666666666667 2671064.48752671 2667611.60534608 3363259.29057171 2378493.54964145 2618905.60071819 2753198.83301221 17175.054575146 15556.4007776189 22357.6367119039 14586.6156607472 16054.101641134 18523.8433224262
```
