## Supplemental code and simulated data for "How to quantify developmental synchrony in malaria parasites": fixedPcsP100Neg6.txt

```
"Day" "uRBC1" "uRBC2" "uRBC3" "uRBC4" "uRBC5" "uRBC6" "iRBC1" "iRBC2" "iRBC3" "iRBC4" "iRBC5" "iRBC6"
"1" 0.333333333333333 8002777.34593178 9095984.66917456 7469450.69599774 7833860.21186515 9176853.47363199 9211895.01320094 39077.9693634053 46626.9462229575 36340.618351648 39114.5407023425 43531.3954443906 47078.7295610004
"2" 0.5 8209261.38494039 8478425.88267876 8035297.3790559 7777501.11231906 9050537.65026246 7546157.20052269 48131.2229417237 53146.2789611907 54777.4039065778 52190.9885405923 62361.5906446803 50960.0027047723
"3" 0.666666666666667 9398525.60706953 9062801.09285234 8412069.85699304 7647249.482475 8351445.0473837 8447218.75928769 103793.767057643 118375.144890966 91794.7387275539 77597.6609079148 95993.6212342954 107225.422179331
"4" 1.33333333333333 8762129.90011982 8007602.21381173 8663057.73518308 7822760.05079752 8565219.56076381 8150286.36925715 101944.501455728 84646.9578627033 81031.3135832296 80572.2530723815 99468.3493295066 80433.1034171238
"5" 1.5 8367400.67564535 9359038.10141382 8270092.97801986 8027414.19272741 8609319.27616788 9047354.04399996 106591.091409495 146831.473194443 120362.29046747 127116.614294971 124322.300016865 131827.976744863
"6" 1.66666666666667 7733419.50753565 8754816.95690035 8242962.43093772 8520845.43200007 8708719.5829172 7632504.84917969 224157.087174947 235407.823525151 250317.717307553 222825.455857743 232666.833633909 210146.058622789
"7" 2.33333333333333 7644844.52470669 8691302.39070829 7407175.87156306 7796048.60454902 8698607.56796782 7841071.14905523 187972.572527826 277234.526019403 180091.803344592 202758.091145618 250680.333370831 197807.042105329
"8" 2.5 7571783.56051805 9236895.70691924 8776578.87548587 7715878.59990087 7257443.34389902 8548798.74916312 209570.538624912 296339.291206905 237590.115741361 233602.137447801 230395.026790445 254126.003245039
"9" 2.66666666666667 7354528.97200966 6999959.00561829 8077185.45799478 6603360.4074095 7186327.95095797 8348503.29770832 404317.150742697 399085.462121909 509601.606182636 419794.05005782 388240.29988968 495460.136362512
"10" 3.33333333333333 8365282.93766196 7362289.1144181 7659772.3332836 7459750.85409771 8672590.25804529 8282834.04991659 479111.279362082 377940.919631319 404850.546156638 448571.909446645 451932.790935138 426290.995878363
"11" 3.5 7683875.76733387 8783899.26535681 8191079.71909082 6920269.88671118 7951490.10838151 8069830.40159226 501558.470452602 622530.068416499 510347.646049272 498219.574277263 504216.240227109 432003.768821855
"12" 3.66666666666667 6051623.95206682 6167262.18639929 8099846.95457303 7091615.9999575 7027989.27510201 6427648.57306398 935336.004956231 965142.752175163 960835.937671771 946811.214947597 905668.7210183 893970.594306534
"13" 4.33333333333333 8623689.35524742 6304482.70129954 7251360.67367959 6065106.45262846 6849167.56125238 6890698.79888891 1233718.07657331 858921.348950891 893024.713507339 794902.549492589 809594.274379715 923686.1660709
"14" 4.5 7547295.59082747 6850261.22684801 6820795.79015061 6492941.62741106 6825129.36333589 6505106.70472099 1109896.4104158 947477.348111758 883522.770744898 914498.820762121 889847.374620063 769835.112984733
"15" 4.66666666666667 5476809.78705143 4495261.85237256 5567223.96949681 4875349.85814014 5730566.90564904 5638200.83516146 1551504.18896641 1518669.54472046 1434851.53853011 1747437.22513983 1488458.93653222 1544712.55757848
"16" 5.33333333333333 4827273.68435846 6176614.7272264 5737743.34660422 5855910.05047482 5546387.08372397 5264464.06000281 1270335.18009433 1780004.24415746 1298131.97886973 1668350.44173072 1376274.71060148 1571481.80895606
"17" 5.5 6174663.21569619 6226330.21623884 5187498.46413297 5885430.30323486 6210662.59492015 5159089.85561154 1655405.68785421 1655938.88729756 1198036.59679745 1621330.66204817 1541107.34365264 1643022.24701004
"18" 5.66666666666667 4174091.92762666 3156289.55224886 3131319.49688125 3274795.74720673 3024196.58478144 3273976.51314942 2280924.55061566 1936373.95843488 1557870.39645833 1926350.43953337 1698986.84538283 1881595.69721231
"19" 6.33333333333333 4235108.95457699 3843499.58187404 3301724.48445712 3559730.93449093 3655026.98309873 4240817.97007567 1841351.7193813 2033597.66236721 1676002.27637418 1945208.16092401 1639025.55295907 2494598.80592687
"20" 6.5 3531076.89712186 3627694.33997889 3790976.48938979 3351747.77642241 4223885.79296257 3372586.00017791 1829573.5218248 1832168.8585752 2016476.8560584 2019125.16651953 1508530.64034377 1720707.14294791
"21" 6.66666666666667 2571779.19226497 2243243.12131413 2094751.74988908 1710481.726718 2081598.78130878 1914336.49755023 1761492.59744176 1950646.19244707 2014184.37489335 1644693.96799807 1692356.73277136 1724627.47527048
"22" 7.33333333333333 2291962.48601089 2436441.61893788 2216651.13703773 2277611.44494006 2040338.96151197 2046700.00095522 1763048.06616222 2156143.02560874 1467980.88545545 1738634.69079394 1489298.51205253 1598984.37574627
"23" 7.5 1814571.51870791 2113810.66293258 1975369.74001058 2257958.63354963 1935622.04092506 2282078.00226228 1695861.2324373 1488599.05840323 1688350.20513725 1402458.77860225 1640357.6618009 1350342.01317295
"24" 7.66666666666667 1230376.3992881 1360259.06509147 1295663.6401416 1224249.14849235 1498889.54174674 1280557.40873043 932103.332794016 971613.61792248 952693.853045291 920488.081573195 1019652.74948758 962825.119346188
"25" 8.33333333333333 1470165.59916095 1426280.98607983 1609244.58327457 1574972.20861815 1520313.87563065 1668158.11944132 864803.293624087 938342.753999887 909177.730663597 837751.174796887 980847.661697194 942462.214373628
"26" 8.5 1549940.75854287 1458194.2421519 1718779.0789594 1478263.15808197 1779078.65651338 1487896.22175623 790786.101297381 934739.898815319 965606.224134496 992122.924887229 972174.129242285 845395.580543312
"27" 8.66666666666667 1107222.08004243 1446367.62029908 1409288.38608442 1238580.62248692 1118169.72239199 1176165.86459961 498748.684703798 560607.604767087 589660.412587624 448761.095103957 376488.122017505 434009.544132697
"28" 9.33333333333333 1510638.4851617 1330877.66780762 1420046.8305051 1397498.96256323 1645067.22965591 1328425.05648343 439139.09452375 385761.642842788 423894.576270178 419669.358127096 416472.716368586 432711.744782876
"29" 9.5 1289796.96497449 1506393.95928802 1532071.99747416 1534294.8477479 1393030.74324689 1559894.25325557 479478.425641075 449669.838593439 371862.135309263 401647.865902591 407318.930773944 365314.813408799
"30" 9.66666666666667 1536976.98162962 1197651.73866116 1282985.5375928 1487041.3402552 1259381.15991268 1354151.03060985 230777.324569013 199941.859542764 189790.759998934 199602.864463785 181991.497097207 195686.56511703
"31" 10.3333333333333 1581931.03891271 1536715.8308814 1521209.04634177 1506512.05532532 1591618.22389341 1570712.79824741 189679.980684977 171508.463268013 167165.829268326 180853.7881543 267498.861158556 200858.414098135
"32" 10.5 1590109.49394716 1690138.24154021 1489611.11130667 1435765.46901427 1665970.7062348 1699404.91893919 190204.484921909 188631.500171898 192954.807164077 179023.125812253 202426.574269113 220988.936142938
"33" 10.6666666666667 1250598.97518436 1668981.131853 1550696.36762375 1624115.47105097 1443564.67417004 1577268.77369702 77484.4470374447 116143.432975157 117299.271378498 103711.077334034 97935.1882069224 87238.3171292598
"34" 11.3333333333333 1635107.9224812 1987129.17965872 1846305.7867274 2114711.87833713 1842700.49211775 1754757.63942751 100683.985374458 103929.350400561 106599.641266016 105841.435352209 83949.9085247265 95471.0358774489
"35" 11.5 1609860.1704591 1683384.64631553 1955410.97141847 2068731.57955315 1834717.10003498 1705075.91979129 80332.3438352846 96413.7827213935 111546.547143096 92477.9427605343 91007.7926604654 92466.156170894
"36" 11.6666666666667 1888725.253338 1855395.4029745 1751773.94844237 1960282.08233825 1892185.23913638 1757662.46045603 67118.878938806 60475.7302142927 59910.1897552109 60689.8477504103 67917.6324169555 66628.599714027
"37" 12.3333333333333 2067887.22249353 1633860.02381539 1981867.52750431 1844756.60583719 1918394.93092354 2210602.80408045 61398.0766773614 44278.0494258914 56080.0092672414 60404.6039894301 47709.3989287128 58933.6924574901
"38" 12.5 2032668.74243252 1771124.46851607 1714096.47239947 1975298.1669396 1972943.52817983 1964677.97991167 52961.6660352402 57041.0456848975 65075.7962186586 52942.8616172501 50601.2702790414 62252.1539895967
"39" 12.6666666666667 2201860.69769173 2062709.78024917 2135497.31952503 2135786.05835809 2002219.68784295 2055547.22379053 39417.4847420647 35460.0271660508 38154.3205203685 45077.7977703269 32424.6103294405 37455.3065559499
"40" 13.3333333333333 2478069.82111728 2001190.13903437 2270465.7047349 2301669.56849907 2202197.76440518 1929625.6949311 35763.7439907242 29433.5952203908 37967.6539253328 36633.2893283315 41379.138752446 28882.2885036836
"41" 13.5 2382771.22260221 2057479.18065557 2628708.6879897 2140868.6778057 2229302.04463815 2120873.59481209 42158.0188004638 29122.139853582 41442.6720477644 32951.6496506957 36738.6625681963 38972.3189050365
"42" 13.6666666666667 2162829.29080872 2343470.01352118 2359355.30363239 2415098.31208224 2412930.82490673 2196968.71644377 21350.7333742223 27151.7786296047 21890.4741476377 27120.6997426417 29490.7213994956 28960.8320121773
"43" 14.3333333333333 2075063.63420076 2723393.81731845 2375649.34651366 2183123.53604215 2172801.84368527 2356985.44649722 22459.8293559992 26131.2014711039 25235.2809274874 23291.6199300347 20096.2064713769 22046.4451080088
"44" 14.5 2752686.33574221 2529755.36367677 2411716.20773832 2508043.18392786 2994715.95627384 2644436.73917814 28923.887104573 27802.5647178456 22445.0089133394 24032.6100414705 29165.5235320787 25824.5775310366
"45" 14.6666666666667 2301980.69735638 2598868.42669279 2546651.1923305 2533062.00141963 2669772.75633397 2359500.05012019 18833.1890481582 23358.5154295595 18399.3294728018 22994.3899911005 20175.1134008461 19852.7559959629
"46" 15.3333333333333 2518892.39909521 2769080.51881289 2627501.35465725 2453767.99297168 2865604.46603544 2893630.73086068 19871.3505766426 20458.6665593859 19336.9248944455 15773.772132757 21520.0095076257 20493.1354876819
"47" 15.5 2784148.0289626 2391693.94460256 2612678.91348466 3027252.1490763 2614343.70767029 3327080.81329792 19727.5421877885 20133.7986749942 22554.2033277336 23135.2858164027 18466.7917473355 23698.8447417759
"48" 15.6666666666667 2892384.93652673 2511330.03859206 2718873.75001063 2836072.00046631 3130221.28547825 2401112.12609216 18517.1890942812 17459.191035818 17391.8873537429 16318.0207161468 20630.206850842 13131.594892492
```
