## Supplemental code and simulated data for "How to quantify developmental synchrony in malaria parasites": fixedPcsP100Neg7.txt

```
"Day" "uRBC1" "uRBC2" "uRBC3" "uRBC4" "uRBC5" "uRBC6" "iRBC1" "iRBC2" "iRBC3" "iRBC4" "iRBC5" "iRBC6"
"1" 0.333333333333333 9600705.86998719 9894488.69665359 8914137.55529432 7832577.40140912 7957323.21665748 8031623.32400508 58997.7623670325 44165.9094614721 42197.1008534642 43266.7370127002 44040.9741900458 39484.8990905319
"2" 0.5 8111349.49148986 7376277.44683093 8969017.60060836 7967052.53594487 8124517.28721148 9506490.11215955 57859.6867928515 53116.4214505 58361.6449805333 57715.5356124665 53627.1768132771 58656.6922450765
"3" 0.666666666666667 9020247.89271476 7893331.35242606 8840974.29972482 8025538.02072267 8345156.20386869 7742743.10114926 93338.6578302438 86077.7682925416 106930.022976836 112433.98740155 104864.993765628 106575.954592557
"4" 1.33333333333333 8786232.16413533 7811924.50123557 8116967.71552533 8130936.77240057 9139288.15432776 8486050.87682832 90281.8759158994 102156.721606324 106159.661463842 103671.258095124 101356.19556757 99473.1083909075
"5" 1.5 8940518.5479973 7591027.58835236 8331564.91617987 9915559.98987277 8230323.26613631 8344205.0127974 145256.190869168 102098.555324174 104157.581149892 132119.386940343 113914.508873859 113203.161210113
"6" 1.66666666666667 8073946.93940879 8334290.9514206 7977937.12664543 8578954.94993781 7862258.39050486 8621999.73932929 214447.461870087 247308.336837406 165551.714601482 185330.631884593 223868.405196608 198663.588463809
"7" 2.33333333333333 8639292.33783093 7922144.20563626 9752611.98581282 9181321.37234344 8894060.46369891 7748086.53676632 204286.884318537 207548.970543261 265160.739146624 220545.793234289 210360.938119652 227684.000492692
"8" 2.5 7883378.86443697 8451072.94759162 9237438.77117634 7677821.17769453 8423692.01076975 7747559.7535107 272310.150757754 264675.006188275 247586.136992129 299680.764156695 193960.212083117 216957.708023262
"9" 2.66666666666667 7729039.03456306 8364185.63133511 7285748.38191269 7761754.14346571 9626293.63404096 6685781.64325193 475340.654032169 534452.755995853 491947.898846232 507635.980605998 593117.291068451 392358.07765563
"10" 3.33333333333333 8561611.1384015 8477363.92699205 6435250.50675971 7741816.50976937 8195691.94529622 6828406.65433235 441775.600536713 487765.473359727 360720.319885634 456744.33685955 447363.097450667 441396.680952317
"11" 3.5 8958002.74035774 6711739.73992779 7502020.22582169 7796452.74535848 7350061.02689514 7447589.41963045 499888.545778892 363189.379866223 416085.425724997 467974.354463294 458519.090885536 480489.639976158
"12" 3.66666666666667 6871928.72266497 6504918.83354049 6348555.94599197 6872699.99017325 7672734.64528576 8018794.07062585 994490.408489865 778100.33894025 851012.861393025 963913.042100035 909091.782616796 1153783.31951451
"13" 4.33333333333333 7545555.06924638 7014832.16959676 5816853.27695136 6907097.6108266 7524637.08093353 7465963.47704642 1132966.22661357 811901.871481106 757402.770436375 819347.284795563 1111467.81106847 801069.042601548
"14" 4.5 6025992.36737619 6457075.7083941 7638469.25198494 6571826.03012232 6833188.18529938 6336277.99473217 634983.389607607 1023308.35315279 888194.099068016 956597.675418096 1069356.52352103 968849.846289323
"15" 4.66666666666667 4796043.95278168 5550893.44648832 6088548.42471913 5271302.7178687 5084639.43148801 6097725.9680772 1688747.87069778 1954539.94594659 1514564.284756 1372735.08277831 1650856.95827533 1494540.67845029
"16" 5.33333333333333 5421750.71074565 5146210.92490649 5757002.15703309 5916611.02259939 5840729.23743483 4936628.08776233 1950270.03983657 1293017.82032826 1523016.44365955 1573566.76132963 1604595.94435023 1426771.12363073
"17" 5.5 4769433.96649737 4766709.34242287 6386948.37476003 6187929.44249628 4882171.41798175 5556807.62169258 1423711.63179026 1518060.30013467 1517089.87523991 1952028.21529851 1525678.5681193 1514116.51817236
"18" 5.66666666666667 3292740.18447906 3426589.35051588 3697555.95602349 3415620.51120156 2977373.85134733 3327312.39797251 1936905.99087004 1946925.76733857 2020522.38034071 1778969.01625081 1672681.93895917 2233095.56910907
"19" 6.33333333333333 3478127.90483042 3478733.53807821 3523466.1293829 3840891.3020141 3555521.3518172 4198062.05406851 2095257.77399423 2058422.2118806 2273203.95444058 2098847.70601863 1901348.31647979 2068010.86407316
"20" 6.5 3323038.74507725 4009670.9755457 3559059.64735038 3394579.519997 3915686.54017973 3207539.94835838 1758221.55824193 1975207.37711611 1694790.30826209 1647854.13592088 2263402.62438135 1943963.60506568
"21" 6.66666666666667 1891027.7622635 1745204.56211584 2116466.60260676 2185199.99413168 2581091.36849442 2402180.73535542 1688417.64487812 1939116.18012871 1824540.174661 1916842.10011551 1573836.20030147 2001817.27946285
"22" 7.33333333333333 2195742.69210617 2479307.79956411 2512197.69209117 2178131.16257956 2077180.45234428 1967532.53078619 1626476.06822679 2383949.80727318 1962654.44694623 1861650.56630731 1648555.91455895 1639610.44232183
"23" 7.5 1975658.29297435 2216900.01871157 2082797.8496842 2272766.80523273 1848790.4737698 2292600.28646372 1779872.33601293 1642148.16200857 1602152.19206477 1369136.62965827 1490960.05949177 1959487.42432796
"24" 7.66666666666667 1325826.45103085 1566490.19233246 1391406.04242316 1299757.19393621 1567804.32251832 1400837.99261829 960743.805094821 991449.488818011 1169248.77514551 1130223.64690105 1018054.75488202 1000598.56615592
"25" 8.33333333333333 1344242.42653851 1474015.59127438 1538862.29540266 1746514.67430699 1565054.00626129 1482852.83469622 1058458.60357363 909886.167453323 894687.381048061 954379.603446443 960155.83206214 760437.351126265
"26" 8.5 1512145.88219827 1457733.96546373 1622817.92798162 1765994.95714117 1583774.35129137 1654485.24936015 988330.641959653 862564.476605757 1184538.63356322 1003406.22564839 915476.503636629 1008832.46912204
"27" 8.66666666666667 1212811.80645785 1237030.43293612 1336848.70327638 1195049.20447225 1235705.24422696 1008771.9674338 368635.807433996 434045.765942497 484365.472201588 426803.287311517 569449.421302746 450344.628318661
"28" 9.33333333333333 1372133.34992034 1420357.75094919 1275078.31748472 1342426.67356155 1470518.53686684 1472589.13490377 418333.338390347 437033.154138213 418058.46474909 334769.744030312 361306.765814948 344062.881986862
"29" 9.5 1573792.38851165 1298185.05164131 1488186.80963211 1523272.46799905 1499096.59363334 1439968.49194464 423062.470030014 358614.655149533 487930.101518725 418481.447252485 320319.784964388 428562.051174001
"30" 9.66666666666667 1357420.59350136 1526938.68027593 1445001.01363053 1434175.50717344 1273200.21168834 1296261.13693574 195875.987518234 224220.0705251 224379.039383623 156911.981091186 191747.019832581 224655.309694236
"31" 10.3333333333333 1378209.92994624 1460275.9728138 1539414.0739608 1510062.2261351 1690107.80463201 1475288.30377583 222651.038763528 245424.533246016 195854.207883054 195857.616878742 193819.702366056 175629.559973313
"32" 10.5 1452678.47381989 1477407.31828363 1568648.00172186 1768976.47307779 1529560.41946542 1654885.16693318 184584.304170253 176723.363431056 149680.152836055 181247.589454692 179948.284642991 180467.302828046
"33" 10.6666666666667 1443217.82127352 1661972.97566135 1573440.70856603 1554437.96847559 1817354.80279055 1554592.5605222 98918.28795569 127159.370746852 122351.532547902 107722.658938018 114299.044200664 91716.3752520472
"34" 11.3333333333333 1951632.9011101 1594384.39638605 1561829.19154461 1525591.6930122 1773812.24149187 1744165.50348335 102340.477247514 93787.3174344738 97189.1220625149 77401.9123801216 106856.159126016 91653.4683911377
"35" 11.5 1756467.26118097 1966561.87982601 1727000.70136841 1783657.88146141 1620764.14290023 2052667.24635083 98291.3968204237 93869.3021396665 82592.0947569779 92995.7185329202 89446.1447516681 114037.069241713
"36" 11.6666666666667 2228519.16828865 1712593.71980526 1659385.4327047 1998769.66302145 1812871.29911426 1859381.94669212 54781.6904692391 55513.5727651623 57062.7727890201 70627.903286977 67872.3810975013 61487.4982371733
"37" 12.3333333333333 1969764.49863835 2091872.6280889 1923902.87384855 2067945.44457543 1873048.46251672 1911654.94083889 55486.3239053055 62110.2324254423 54255.5801987745 55307.4470333091 57596.8161905509 49990.9764863727
"38" 12.5 2010324.79510582 1844754.39990223 2237264.43788283 1995455.46754786 1885309.89914265 2028345.30251683 56869.1596918194 44840.8945041866 62008.4378570629 52100.6649490302 56143.8326129436 53476.016412255
"39" 12.6666666666667 2170520.59203495 2175609.84666025 2104293.15514536 1674768.19971384 2069277.34557897 1840528.35636594 40217.1686498972 37504.0483823521 38385.5008235199 29954.7165035565 42144.1414578202 34951.1651417764
"40" 13.3333333333333 2083173.67870279 2415752.389434 2545058.84483925 2602395.33124157 2432469.4375337 2415801.53479725 32322.3224003537 39223.1269594739 38772.9866672646 44630.3435301247 35930.1246312216 44795.1332244994
"41" 13.5 2199134.51180869 2136443.2551704 2178796.77742576 2096685.65590402 2303764.06692634 2173078.78790129 40551.9917353623 30214.160022209 35232.8068794592 28464.3721952758 43085.1705054487 28229.1346830512
"42" 13.6666666666667 2517243.19824457 2409845.58959531 2323788.58073675 2138916.59251542 2234474.72036177 2686815.08446759 27075.8653140214 28122.8333480605 24984.2875038894 25237.9538939873 31551.4645631428 33975.9115385381
"43" 14.3333333333333 2766582.29402798 2650271.37192648 2287241.01262579 2374643.22444543 2857545.01594903 2513449.20375011 29525.958314066 27670.4048019052 23985.3294109248 23974.1870211553 28144.8341962871 32112.5489172111
"44" 14.5 2113791.1717991 2094409.48637677 2259226.10590487 2878725.50550566 2721632.0113943 2436387.13232625 19526.9392314005 23697.7764921563 21139.9467194242 31020.748981742 30388.9237538443 22554.9632690821
"45" 14.6666666666667 2724577.06235476 2717361.90161792 2592602.94706615 2443105.03744011 2218173.66289925 2514819.76563599 19650.7541460856 27195.3753164324 20188.4671162292 20131.0566697438 18596.3586762178 17439.8041999722
"46" 15.3333333333333 2885052.11332886 2375950.85206119 2593862.13706642 2624876.56512378 2851108.78770549 2815505.31668138 21902.9161352024 17830.7756252247 19501.256575193 25261.0582727724 27523.0117550487 21549.9832887974
"47" 15.5 2774321.35922301 2710598.61253866 2810790.59188713 3172047.04109501 2512471.59902538 2860963.60248026 16279.3179158726 18026.192807998 22286.6364723052 25890.0346155323 17900.1966302748 18871.7915730888
"48" 15.6666666666667 2564809.71776577 3068192.57531439 2736682.93926622 2801486.03881441 2871323.6433956 2240043.73873279 15605.7786295453 17324.6334009847 17421.1148976142 16839.901651926 17971.6069562221 12490.4858856518
```
