## Supplemental code and simulated data for "How to quantify developmental synchrony in malaria parasites": fixedPcsP100Neg8.txt

```
"Day" "uRBC1" "uRBC2" "uRBC3" "uRBC4" "uRBC5" "uRBC6" "iRBC1" "iRBC2" "iRBC3" "iRBC4" "iRBC5" "iRBC6"
"1" 0.333333333333333 8948160.77679213 7781107.17399825 8179301.86650635 8252146.31455316 8527000.7423555 9757767.75174148 47997.4294737549 34281.0255264704 51159.0059201048 38285.9159068069 39734.3930212279 52141.5397656379
"2" 0.5 7713965.45499688 9218314.82834164 8042738.5652175 8291204.33640621 8253028.64990889 8766484.05060007 56678.658743548 73103.2103754293 63040.7474934747 58384.6513372735 58350.0328754871 59269.0423270913
"3" 0.666666666666667 9351086.35263705 9358899.54283698 8939306.82231662 8438587.11263647 7175157.77301506 8255864.19392037 107980.211924215 110769.316402379 107702.49183514 104840.1927275 91171.0009277645 111716.700864958
"4" 1.33333333333333 7164237.38036025 8561063.00566741 9404333.56405599 8513465.9536642 7686692.21401224 8169695.82498744 73479.3577472846 100000.73596154 99411.559873742 93739.9906811738 82857.5209012853 87273.7509345951
"5" 1.5 9367800.93943792 8955750.64197392 9058293.62365149 8149789.54125746 8696251.16329604 8258830.40606644 134710.971231491 157422.229600526 154209.969759133 131639.307725044 121303.545310309 108568.823531832
"6" 1.66666666666667 7473374.75635575 8802481.97896243 7815750.77576666 8715412.32860729 9149072.5554299 8542052.48546147 220064.038761948 223186.662752597 191281.223097569 185829.687177128 287435.518549478 225920.457166397
"7" 2.33333333333333 8272691.55831965 7673829.11212738 8616993.46717731 8184991.57355216 7921183.8650393 7703888.38398875 226462.949858189 227440.104093876 237448.152856911 232000.894941955 197930.631310327 201989.732144435
"8" 2.5 8154057.89302876 8136319.15313165 7269686.96315517 8251191.68073782 8093931.84000445 9012940.92883216 258612.682937798 269503.78115706 241437.627471112 244190.342726778 268633.648855109 298441.752610336
"9" 2.66666666666667 7393938.96882499 8077245.91948305 7481732.34858114 9241236.00140771 7267425.77607424 7567450.97435506 541680.510536629 405687.891485839 417507.385523501 566252.205968609 441520.399518484 423235.513107106
"10" 3.33333333333333 6954477.46993957 7383862.44459293 6928913.35803288 8434038.24789356 9459767.37574271 8234758.34881842 373896.638168794 478849.704578011 346445.667901644 448380.55544357 515237.87449579 420355.199020848
"11" 3.5 7392564.21932929 7292439.54898235 7914457.33467507 8255495.95379454 8569535.7827551 7308710.11162495 521705.308350691 416949.08799213 507988.275653085 530558.865925099 552873.276306781 492169.031085855
"12" 3.66666666666667 6564107.33013052 7455894.68016204 6670200.09571369 7486056.67881716 6178587.67274881 7846400.68850302 840474.690157556 999449.689029764 1004548.2071858 1035415.86152381 927715.8667791 962748.550736567
"13" 4.33333333333333 6522127.31017724 7716514.68598824 6589036.51551156 7488423.71087462 6953836.83354728 7994182.62479885 822462.460299778 958573.252917793 747056.294275688 828365.454742768 813314.249537693 1024895.20830754
"14" 4.5 5993389.1543488 7519287.33953686 6837913.71363585 7116836.23289371 6923311.72692477 6096690.18153893 742675.235978785 1089751.78833868 1060141.66102881 920677.391059989 991878.470906127 806440.500203562
"15" 4.66666666666667 5547571.52090667 5926567.93935284 4968295.97068153 6391521.47906234 5651812.19342622 4738469.48905749 1422454.23612991 1628178.00531671 1372457.45046451 1718150.93523181 1744386.47945254 1410258.7765052
"16" 5.33333333333333 5546219.6366706 5530358.50244429 4488710.61558952 6097032.98520937 5789962.52274758 4988490.42467005 1571167.03588402 1421685.99034558 1597405.91302118 1625875.4627225 1590649.04471087 1309315.07209188
"17" 5.5 5005293.82888216 6027477.24324946 5202016.6579139 5383029.12623495 4938185.47606668 6181121.04671197 1421958.47411425 1843265.21200289 1398391.57470804 1782459.97557449 1732696.65826901 1549153.14453934
"18" 5.66666666666667 4299595.03565108 3762394.69441486 3348599.83555331 3665766.99566424 2939712.57721565 3781670.2416581 2456911.44894347 2459081.49961755 1717230.68489913 1909253.64357513 1986292.28190247 2066486.47085142
"19" 6.33333333333333 3854802.09378411 3746815.11223975 3876764.56423387 3400173.26045979 3871590.75776621 3630973.32462221 2455287.95782428 1941354.9804351 2019148.21053848 2036031.89249089 2027010.86794042 2006062.61028851
"20" 6.5 3253586.2238585 3475661.94739645 3166252.95685264 3307610.9943026 3254494.25124099 3694827.68395271 1594895.20777377 1418637.52954957 1693183.39938644 2016835.97213573 1587558.17133707 1856697.32861945
"21" 6.66666666666667 2280666.33470298 2114618.10827044 2009764.38029719 2488491.01068941 1958325.98084027 2219638.49585047 1689382.47015036 1705337.18408906 1778552.54893556 1777493.57906387 1883005.75080795 1489690.26567146
"22" 7.33333333333333 2900859.11548921 2252498.35667157 2545182.02117133 2066087.4140888 2504563.79271416 2332276.40578277 1895986.34999295 1501665.57111438 1462748.2880295 1639751.91594349 1555629.68491563 2028066.43981111
"23" 7.5 2199376.762932 2341695.20787728 1889705.90406213 2390253.68583302 2168974.9985341 2442263.96516563 1704943.22707907 1684672.8114225 1464888.29772258 1852909.83397908 1668442.30656469 1878664.58858895
"24" 7.66666666666667 1254403.10898504 1522814.06385164 1415560.94165308 1402682.97636272 1435243.45784433 1273988.20930799 987718.98345279 957744.694246315 969562.288803478 935121.984241812 1047622.96193017 878612.55814344
"25" 8.33333333333333 1734878.45794315 1587442.00988585 1843753.2656163 1572062.74619211 1390370.74124242 1483420.18446768 854619.930021257 1058294.67325723 1159593.24881528 970409.102587722 1000266.72031829 877763.422761939
"26" 8.5 1724340.4525806 1498095.78119598 1611144.40347919 1641108.73368969 1702768.94365821 1696069.58450401 912349.445809839 979147.569409137 856991.703978292 994611.353751329 784686.149151248 831406.659070591
"27" 8.66666666666667 1213333.29103856 1294261.08690425 1306644.79179708 1230390.87635771 1150315.95759339 1188240.73727599 441212.105832205 479355.958112687 421498.319934541 425740.787667028 368691.012049164 433664.502655469
"28" 9.33333333333333 1484309.03260782 1540582.40766356 1383599.27975673 1615171.64526296 1392881.38264782 1492153.44686193 410030.119504922 368560.384608506 423119.045797165 477861.433509751 428578.886968561 440163.258661336
"29" 9.5 1679215.9951619 1612458.2410706 1215800.81691115 1503970.60296013 1772918.3413341 1347154.00051502 507316.010622932 515162.377338851 372945.035862315 414316.970512433 516885.81380003 379480.000145075
"30" 9.66666666666667 1192951.78043128 1415039.08256553 1233738.59591412 1394540.77463528 1308930.44385691 1310456.98644301 181299.662679526 233504.799103222 211982.576617546 203582.594837267 252689.274875851 207679.395632806
"31" 10.3333333333333 1583694.32025183 1448542.80998173 1594370.98842047 1447427.66618965 1373087.01318119 1550193.03084408 226890.303761007 177300.221539991 200046.548107964 173969.671417025 187324.2855636 196475.669308502
"32" 10.5 1620478.74585157 1517461.60743256 1540368.20912645 1502732.96939043 1655199.88846992 1725347.97771192 221983.38984268 185735.814863226 174052.90498604 175143.702726157 206641.683953798 177870.925537311
"33" 10.6666666666667 1337974.39423104 1537393.58239705 1929121.99212911 1666727.28015736 1313184.46138853 1568138.92670108 88901.9531050527 109112.390517889 111252.710042048 102820.930299652 87487.3058886432 96382.2327413078
"34" 11.3333333333333 1743524.16653532 1532679.48094608 1762814.86374818 1918375.86935731 1755020.6290691 1769564.69895324 95378.7837273148 104334.886381625 104308.571819419 98076.4759385128 107078.744909646 101524.079113783
"35" 11.5 1774580.58756359 1723128.4864117 1811583.39710905 1833549.76403093 1559578.634232 1650485.73015976 93942.8579970136 95729.3603562056 97396.9568338201 109465.657554085 93950.5201344577 93884.2849920226
"36" 11.6666666666667 2002787.05316929 1753126.19688074 1845686.97832087 1890998.63864834 1852725.55571271 1814423.91556147 59061.8417330962 54597.5146957565 54670.8228175613 62865.6462316602 68215.2266462705 63663.9970372444
"37" 12.3333333333333 1991866.73839188 1827826.51484229 2205472.75314861 1881912.53524189 1746402.40910942 1859624.2049374 53907.0835830008 58621.7612200864 57614.2307510086 57427.9076973417 51868.2034187532 50684.7698265848
"38" 12.5 2027089.78954186 1972923.38032289 1822553.1717069 1922977.2420719 1994519.94261102 1894940.55557295 42003.5182250696 44869.7607533066 48822.7477017653 52198.0793179125 52806.9881549118 50330.4264428408
"39" 12.6666666666667 2067202.82355019 1980715.92622451 2095932.51727867 2003589.46739584 2397435.96363163 2127885.7085924 40085.3756748145 30770.7927019498 30442.0118704236 33895.9476805252 39483.4644866869 32666.344927731
"40" 13.3333333333333 2266990.87174995 2561754.39040917 2257764.22321591 2057426.29757565 1974075.87006403 2109818.66364231 37865.2225112736 39302.7675730158 34464.4210535171 37198.088909341 29315.0559855069 36476.8095373844
"41" 13.5 1875147.03134391 2062517.45255982 2000397.26833177 2252630.36882275 2841927.43781892 2168291.75993598 26791.6421109289 31541.7870096318 30837.0166229654 36819.7183527746 50478.2848635688 33964.4699238093
"42" 13.6666666666667 2258531.78917095 2555294.31928582 2082228.65371222 2264468.98753473 2290747.60186399 1917920.63855657 24799.9537627204 34808.5317979271 24450.7826880251 28729.6243026482 24468.5708381114 19183.0429941646
"43" 14.3333333333333 2282274.80770536 2670644.53471747 2505098.60903947 2040609.31811259 2524404.2278106 2312311.20495971 19369.216733475 32796.8136401507 27288.6558718897 24485.3529891119 25907.2683478099 23229.9699111886
"44" 14.5 2665451.86123506 2420131.00074818 2278039.17531446 2407085.81075184 2580308.14580316 2673672.88018126 31354.5684182457 24210.9944052439 24643.4354750591 23984.513857631 29509.471017877 25815.1287069736
"45" 14.6666666666667 2855453.01953419 2573425.02559272 2616864.67471315 2526654.68543706 2591476.04562754 2592951.04937407 20726.2322677955 18738.9865695239 23431.8111990791 20916.0156079227 19848.9280455541 17486.8562811847
"46" 15.3333333333333 3171670.13709711 2657024.85260039 2590726.25174244 2674539.21121175 2367972.4307953 2782549.50108718 22862.1793202415 18406.8226712878 17894.2274605777 22297.1172256086 18916.5396292962 23005.7833905513
"47" 15.5 2592500.61940806 3501635.6308525 2461158.65875303 2472126.6681976 2659892.37941499 2338204.57455902 18884.7655842662 32323.785016639 19792.1886510095 16192.615891777 17168.3494443619 18323.0512856282
"48" 15.6666666666667 2885929.54380788 2845199.41901992 2447695.3101215 2722588.2668352 2787397.44713362 2694949.9903758 16722.27108476 19009.8177257962 14334.9652130103 17895.2824164269 14583.0147909052 15995.6670843768
```
