## Supplemental code and simulated data for "How to quantify developmental synchrony in malaria parasites": fixedPcsP100Neg9.txt

```
"Day" "uRBC1" "uRBC2" "uRBC3" "uRBC4" "uRBC5" "uRBC6" "iRBC1" "iRBC2" "iRBC3" "iRBC4" "iRBC5" "iRBC6"
"1" 0.333333333333333 8078915.38082194 8466208.06909688 8586966.54483097 8307514.03131065 8570292.58969582 9540684.52571878 39111.7127266748 46006.9996146988 42269.0944860004 43254.7851260578 47071.4153330907 47492.0828598675
"2" 0.5 7183090.58751488 8047773.06281181 7371147.8308317 8884649.46046175 7402522.92333984 8319840.80797838 59315.3640587521 63313.4534089514 49242.7538969316 57494.65773935 53498.0337019573 53857.0741065405
"3" 0.666666666666667 8498471.16258075 8075548.0588616 9193714.75384825 8995608.76875125 8395008.88485098 8934905.57432871 104958.270502418 83485.4549660044 121449.336246344 130997.652086082 98556.103367586 122833.455792256
"4" 1.33333333333333 8082391.86956156 8635529.96108699 8340605.69781649 7954953.55245483 9142040.38524441 8383592.48714919 86842.074455373 92645.9603163501 77277.9180748308 100912.76864715 99186.7243706673 83978.6886421836
"5" 1.5 8424278.39316319 9239092.87677313 8382809.15777657 8171862.05664413 8517959.633519 7943113.86722196 142133.936108709 152234.188116216 119498.348649702 126284.377324125 137408.60838069 108098.991116249
"6" 1.66666666666667 8112237.73493244 7062491.51659021 8821164.23042621 7889289.45563182 8780155.19098454 7559343.14374295 180552.809591196 173227.655545504 212865.932201405 216679.194057452 222282.409898343 190699.877490993
"7" 2.33333333333333 8908662.29125057 7108667.17927875 7258584.40807955 8047841.7007938 8557051.64665418 8417339.06809292 187708.855694281 152057.051963182 169632.727461546 209034.849371268 194965.861167787 230991.741714954
"8" 2.5 7876225.99261459 9107804.31536581 8166622.32756237 8305254.11789347 7868836.71405742 7928375.96206806 251395.658876942 299598.826163349 229270.699819269 257607.137651783 207183.694419627 214802.925008617
"9" 2.66666666666667 8054374.75108606 7570195.51171133 7811261.62181443 8034393.51274279 7656642.21028141 7141458.76492125 557782.184978259 472841.693423569 508876.978619833 443889.14435043 535055.360606667 427888.482020446
"10" 3.33333333333333 7626486.08814526 7065641.80412717 8357240.91634408 8397918.6401014 7896912.33697737 7822354.35817847 520934.842086425 353282.090206358 395328.33095289 478786.695558803 451768.440330513 532495.191162592
"11" 3.5 7831137.76518439 7679412.18033971 7783860.31449076 7906370.79965611 8681831.90430235 8301349.98206655 523821.924092601 643705.966499557 499926.80247211 509759.561551006 654738.454321444 449937.668404691
"12" 3.66666666666667 7855778.54684268 7110355.43597276 6597612.21936463 6907967.54845822 6709973.5583301 7139727.09415794 1000736.1206169 874582.464449294 876176.921562368 860269.931314847 1107256.36276074 940675.506476672
"13" 4.33333333333333 7087609.04071442 6576263.43694026 6313871.2580091 8845103.81192786 7160404.85543638 6217592.42661102 1054703.72629679 798090.222929643 840728.529694953 1077357.34615443 881823.258058668 834576.164645775
"14" 4.5 6349844.76948728 7073090.39275704 5597950.20153307 7411436.62236692 6690561.12599528 7594481.77278458 1020875.36486934 1007562.73401097 814839.91288691 1323470.82542266 983906.047940482 805353.316308015
"15" 4.66666666666667 5617965.84962411 5317261.71294752 5503335.85399807 5188226.92204438 4242318.46646077 5389862.84116725 1600560.07111798 1550222.07374563 1288837.43653351 1647056.16572837 1205204.10978999 1399964.37432916
"16" 5.33333333333333 5499935.05943803 5884956.38456534 5280828.46583853 5277397.67304807 5941558.00861573 5058372.77417619 1403044.6580199 1460286.94406088 1692573.2262303 1221619.83172409 1369022.58263035 1697440.52824704
"17" 5.5 5027099.58262867 5667007.15066909 5584199.75264009 4799177.11514477 5648753.78558739 4577126.85658072 1590854.29830021 1582962.89124835 1538347.03929479 1336818.13792334 1637319.93785142 1589280.15853497
"18" 5.66666666666667 3377675.36188165 3112421.22385049 4111342.15587292 3285014.04749405 4148116.04994597 3205204.89304277 1688837.68094082 2088873.30459764 1795345.91959516 1898852.0505746 2560565.46292961 1695875.60478453
"19" 6.33333333333333 3879451.29045243 3887949.0429438 4250852.29508946 3670537.02966407 3897029.31785124 3619899.13500328 1709009.37905393 2196581.38019424 2374777.81848573 1660876.48401089 2319660.30824479 2167604.27245706
"20" 6.5 3876779.6271324 3747572.62586245 3195178.10457354 4170817.51276379 3592054.20873062 3324872.93778104 1837336.31617649 1475422.29364664 1996986.31535846 2034545.12817746 2029409.15747492 2277310.23135688
"21" 6.66666666666667 2237614.88462231 1845306.20835461 2199840.77626341 1897215.75686163 1776943.59352424 1818713.1605519 1790091.90769785 1590781.21409881 1803148.17726509 1415832.65437435 1870466.94055183 1609480.67305477
"22" 7.33333333333333 2083886.19929959 2093233.74230035 2131624.66402634 2542213.98281416 2240552.42158804 1963094.12441054 2043025.68558783 1573859.95661681 1614867.16971693 1986104.67407356 1589044.27062981 1521778.39101592
"23" 7.5 1744449.73271702 2376849.08930935 2256217.69276002 2101396.56887606 2170163.26394812 2091041.89912765 1693640.51720099 1605979.11439821 1634940.35707248 1500997.54919718 1722351.79678422 1572211.95423131
"24" 7.66666666666667 1641114.10810925 1342315.5220898 1199274.31754736 1371239.8150055 1426497.56281126 1745491.20180283 1147632.24343304 877330.406594642 1025020.78422851 1015733.19630037 875151.879025311 1140843.92274695
"25" 8.33333333333333 1542498.47733656 1573497.47198486 1837398.36794854 1667458.30505559 1431755.31347741 1368071.46929937 820477.913476893 1002227.68916233 982565.972164997 882253.071457984 857338.511064317 1028625.16488674
"26" 8.5 1323241.24303308 1655076.00911921 1642635.85605685 1356356.29056328 1448992.56976827 1478182.69330241 739240.917895577 962253.493673958 833825.30764307 916456.953083296 972478.234743803 1012453.8995222
"27" 8.66666666666667 1275292.20292945 1086635.00631931 1110753.44131249 1160089.36489117 1162720.28448601 1060977.92364192 506068.334495812 438159.276741658 476718.215155577 393250.632166498 435475.761979778 351317.193258912
"28" 9.33333333333333 1518103.13823283 1302262.23182354 1174821.09378633 1294573.46869349 1414826.05082443 1451135.11141076 460031.254009948 452174.386049841 448404.997628369 331941.915049613 432668.517071692 363693.010378636
"29" 9.5 1585812.38903837 1475403.17216835 1625665.93158946 1536291.90690202 1375859.25459604 1423173.2369268 442964.354479991 368850.793042089 444171.019559963 363189.576099767 420752.065625699 364916.214596615
"30" 9.66666666666667 1344679.46146699 1268181.09207257 1390572.46575711 1387350.5533882 1379875.56541849 1446025.35557422 248554.429106653 201618.615591824 232537.201631624 220564.475896376 249525.418701355 196204.254487682
"31" 10.3333333333333 1672341.5780935 1410278.85635218 1600548.42858138 1520956.8673056 1573649.31410512 1599465.66320885 198379.783878232 170529.486862416 224166.446580025 158929.662205392 219171.213663666 169794.656391598
"32" 10.5 1608237.59423288 1368814.45005789 1519063.61626517 1616556.61646547 1545850.80395073 1510596.27587494 179091.046128383 182996.584232338 217943.130023697 199083.32715092 178711.07560124 181562.052388815
"33" 10.6666666666667 1597434.48319685 1527141.23607546 1648036.22750602 1456342.57665224 1468407.57841234 1397640.82059357 97822.0749048896 114564.233764101 123633.625469319 83890.7014200601 100990.892600573 95467.2691662271
"34" 11.3333333333333 1788214.10710992 1763712.58771448 1810641.10862709 1657260.89915074 1547714.4502333 1911439.27797939 102417.761002859 96272.521163454 107138.527137697 114293.855113844 99212.4647585446 97076.652005048
"35" 11.5 1891309.07363759 1654689.78094705 1883217.04793282 1855448.13835861 1757935.41943605 1800302.19793477 115183.256616175 103937.800310744 103416.641841451 97450.007266734 96219.7821256731 81572.3696390925
"36" 11.6666666666667 1592441.53554305 1873001.52590483 1486885.36756582 1927820.35475023 1487927.44467726 1763586.64136596 45589.5086041527 71135.6447362261 63352.5934199328 43784.246076544 46746.0711491441 54014.9047891564
"37" 12.3333333333333 1932696.51691596 1843534.76624603 2251008.10399209 2112144.76215958 1958563.20052538 1966502.39513519 64358.8583721599 55949.4617980587 66186.6540426961 62121.9047693995 57706.6352541362 54248.3419347639
"38" 12.5 2045172.40564082 1928312.49069336 2174320.66703141 1921512.92264926 1921539.7024969 1927704.61446834 55081.4006367041 68525.6748647251 56711.545827632 46101.5576451357 55455.6912697517 47929.0058296453
"39" 12.6666666666667 1820711.83706221 2152725.22494241 1789159.95410363 2083237.53935972 1786853.5201402 2005052.46467642 31102.0129323918 37276.62727173 34653.4951404925 33546.498218353 33925.4513032125 31947.9360209755
"40" 13.3333333333333 2395001.39032339 2167641.91466802 2170033.32299792 2198981.1181986 2215393.51851732 1928633.95133461 33647.1114122421 36073.2553614249 30328.9073794259 35790.7083040137 30718.1574946939 30511.532215387
"41" 13.5 1921841.45456045 2268850.37418604 2360129.64806791 2099787.13353848 2494929.67560671 2260116.41789606 26625.6782288785 40479.04325042 36270.6262189628 32630.7246859126 38843.6817002447 38654.29139552
"42" 13.6666666666667 2317892.4469709 2121430.64236698 2357651.20171644 2330949.60646711 2080419.83343255 2068568.12266453 24579.9835309745 30772.1300024221 27215.1818275013 24124.9183033234 22851.7117029058 20570.4865022328
"43" 14.3333333333333 2556042.5324243 2297111.87112486 2576163.4389525 2375485.17570923 2082564.45176702 2535520.11440764 27537.6269384217 28717.4880750701 30771.1829784101 20575.8785249825 21265.8475622079 29510.2434172211
"44" 14.5 2472900.8212913 2547440.76355565 2498270.90925794 2463097.03543468 2233978.6659816 2232935.91080779 21434.5221573312 27602.565430227 22771.5879068265 25387.5184027487 21805.5506684392 19272.7076713947
"45" 14.6666666666667 2489633.55691105 2640081.10623416 2479057.89155211 2694695.53324067 2384686.77945625 2485492.93853225 20290.4120367649 19463.8831188009 19589.5526791948 21095.1583939304 18631.8210755235 19285.3269594371
"46" 15.3333333333333 2616900.08385703 2288945.26205984 2306732.92410661 2709715.76324152 3115176.12811154 2670484.73370134 18384.8537576017 18477.1170653846 16217.1887240341 17877.6523272516 25974.9531235849 22514.836301335
"47" 15.5 2756851.61431776 2548716.01258757 2804043.57775553 2951885.592205 2872154.81751201 2732983.41019295 22838.6348630417 17917.1600181903 21102.0738843733 20241.9638771515 19461.6805631658 19950.2402379221
"48" 15.6666666666667 2942505.79957797 2541052.64508157 3097029.288023 2765358.18563943 2787147.63924624 2895717.86687761 14980.683227665 12802.5627019426 21121.3891292573 15841.8777820774 17781.9806000143 18797.2597655151
```
