## Supplemental code and simulated data for "How to quantify developmental synchrony in malaria parasites": fixedPcsP100Neg10.txt

```
"Day" "uRBC1" "uRBC2" "uRBC3" "uRBC4" "uRBC5" "uRBC6" "iRBC1" "iRBC2" "iRBC3" "iRBC4" "iRBC5" "iRBC6"
"1" 0.333333333333333 8894169.51813629 7889245.2963339 7957173.02846962 8314278.38530385 9275199.33620288 8327971.20366973 44761.7992860407 42743.9199021179 38862.8719339176 43674.3099506427 47911.5622511642 45868.9755654865
"2" 0.5 7394550.25520056 8640503.97961141 9255930.4932972 7540731.9520473 8978775.37904282 7912510.70832074 55564.6998437073 53594.4918720469 65081.7781837801 62330.4013229237 58039.9184165664 54121.1402757916
"3" 0.666666666666667 8282710.02924148 8153997.26989038 8821000.99340461 8470782.4472096 8820711.46660965 7530285.22946308 98568.4877929488 83794.0321641186 110069.890109865 101971.619684719 87152.5685862035 90595.3468414712
"4" 1.33333333333333 7408170.77454963 7816477.52520353 8109705.15510396 8457338.53069369 9018148.74315143 9297483.86313693 75748.1674289328 83482.6180199031 99774.91578622 113536.562366676 104594.627037247 103743.403962697
"5" 1.5 8180546.72844551 9132172.25346693 7949849.76660839 8469366.5686648 8784009.54625987 8212592.82936367 122261.94482806 121924.863197155 105913.266275092 125119.907943046 155772.469343144 108017.793362668
"6" 1.66666666666667 8163152.6219328 8687200.00092743 8341449.43741204 8007105.67895577 9571469.71221054 7974213.36876229 202208.387959693 223896.907240398 245264.611508734 221374.223913624 221356.838857783 247723.310617033
"7" 2.33333333333333 9659320.54330954 7744963.71844038 7953159.45674431 7812794.82561852 8144625.57361979 7779097.37598104 253193.199038258 218352.515321127 198580.760468023 229315.962008175 194568.217238887 213476.876399041
"8" 2.5 8376132.69583165 7088670.92855226 8576113.48991357 8478623.21658877 8324279.96602936 8017532.05860205 278461.858239084 214418.35839541 293601.96815863 242940.493311999 237429.548375053 216690.055637893
"9" 2.66666666666667 6867106.08252651 7931169.63449079 7290649.10966662 7378344.326836 7014782.66123937 8327102.78040035 354339.839139655 428711.872134637 462311.294208409 517415.450689762 381653.028359052 464941.528777239
"10" 3.33333333333333 6968826.2908516 8295085.0179296 7858179.80945393 8493303.77079568 6478309.47332353 7480523.38535628 413825.789242969 424953.125918525 471396.509265382 415117.48635365 332903.878382504 494743.610142611
"11" 3.5 7870667.14985003 8514966.05041005 8989014.90344751 7914228.45836453 8209701.23661317 8101197.41247683 367788.184572431 511409.372397 527214.950348827 470804.786339353 621947.063379786 575778.067695581
"12" 3.66666666666667 6874475.7023009 6439276.91641876 7335025.02606138 6083085.70601924 7576996.84862411 6343976.63798099 875729.38882814 876092.09747194 835424.26264936 791038.453318497 907424.772290313 982039.727241639
"13" 4.33333333333333 6577364.52795321 6610779.15059047 6636377.37700242 6512971.94017234 7384030.50180541 6741948.4341539 807038.592386896 767802.456514572 841112.468568114 874224.421499643 996495.3443732 946902.869965436
"14" 4.5 6781884.65469796 6463137.41935914 7591749.10046482 6787450.19564537 6073522.75740869 7667189.79854069 880764.240869866 860604.183669659 1038542.96859984 1020669.20235269 817432.403419743 1137565.252009
"15" 4.66666666666667 6850133.00333433 6131525.85768049 5905375.57738964 5742374.41360825 6095622.44546911 5431526.16429376 1734210.88692008 1517704.42021794 1955422.37661909 1461163.97292831 1638608.18426589 1626205.4384113
"16" 5.33333333333333 6373215.52781414 5066232.90089695 4317179.41674976 4990589.31247792 5081466.54846656 5868444.94900846 1573633.46365781 1217844.447331 1202556.94059882 1401850.93047133 1623471.74072414 1757019.44581092
"17" 5.5 5464828.66182581 5494573.05431679 5405121.92906271 5570562.6598279 5243966.98240306 5210540.54097121 1681485.74210025 1295889.87130113 1807733.08664305 1698342.27433777 1456657.49511196 1484484.48460718
"18" 5.66666666666667 2691343.06326923 3461431.64629954 3392183.32133492 4058562.51640385 4193001.04913155 3562414.68640725 1621291.00196941 2437627.91992926 2043483.92851501 2092042.53422879 2266487.05358462 1968184.90961726
"19" 6.33333333333333 4055284.00040073 4328992.6299202 3592955.60027142 3317643.29062469 3679949.23539076 3469560.1943022 2385461.17670631 2101452.73297097 1596869.15567619 2168394.30759784 1936815.38704777 1895934.53240557
"20" 6.5 3440664.38378082 3459057.71791287 3774769.28886056 2962564.04453077 3164953.4401341 3510481.21141482 1646250.90133054 2148483.05460427 1997232.42796855 1923742.88605894 1829452.85556884 2140537.32403343
"21" 6.66666666666667 1724314.60813046 1886157.84449459 2026562.93611004 2168764.5911277 2193247.24084685 2194507.82334944 1499404.00706996 1612100.72179025 1876447.16306485 1694347.33681851 1726966.33137547 1371567.3895934
"22" 7.33333333333333 2299082.24823922 2185759.73250603 2240611.31316783 2181119.29048427 2080217.35414141 1724416.60634984 1596584.89461057 1643428.37030529 1383093.40319002 1773267.71584087 2019628.49916642 1231726.14739274
"23" 7.5 2255009.60214152 2428770.66985572 2062769.46450763 2717307.41131243 2177208.90118777 2359457.16925307 1483558.94877731 1608457.39725544 1677048.34512815 1656894.76299538 1544119.78807643 1685326.54946648
"24" 7.66666666666667 1261591.04091742 1331553.29500165 1582668.08378345 1447958.34777821 1212754.32258281 1290744.02465683 1078282.94095506 918312.617242519 1163726.53219371 851740.204575418 1010628.60215234 935321.756997706
"25" 8.33333333333333 1411303.41918385 1518793.06271737 1482909.17781505 1557134.66524191 1736906.00082679 1406787.9704978 898919.375276336 1005823.22034263 893318.781816296 1073885.97602891 1046328.91616072 963553.40445055
"26" 8.5 2166245.90887858 1970526.49598882 1466313.09008491 1809358.56940012 1663502.24199446 1615618.60016076 1259445.29585964 1059422.84730582 867640.881707044 869883.927596211 884841.618082157 799811.188198396
"27" 8.66666666666667 1220048.89414675 1198579.92467793 1453421.49509412 1282649.06365676 1343841.95701446 1257763.06890283 359896.428951844 372229.79027265 513576.500033258 436275.191719986 449445.470573397 513372.681184827
"28" 9.33333333333333 1331790.26738405 1391869.95724231 1294613.77975214 1371946.30162056 1238132.83044836 1402747.36914654 383801.229793675 468643.083246568 413614.626118894 411995.886372542 463720.161216613 398507.775325721
"29" 9.5 1337021.53466083 1469700.59742077 1437584.14328229 1482964.59670679 1428031.5491532 1256982.12788412 370366.076083331 402657.697923498 427852.423595921 440048.841752757 345770.350884551 324801.58343259
"30" 9.66666666666667 1341221.85861009 1360236.69137723 1427767.36519103 1234114.96344117 1452055.85904951 1169230.88420744 222794.328672772 186845.699365004 177142.353001368 202979.434776508 223050.055153535 166083.932415829
"31" 10.3333333333333 1364438.89297783 1598005.21736774 1388229.42485553 1383088.89865689 1669087.99350945 1460942.99802792 174257.840737909 206460.622398933 178435.65872179 192630.76582965 213438.362341362 198767.75483373
"32" 10.5 1572517.758462 1703377.05864798 1590493.15110093 1320048.75668287 1816967.78612636 1482295.26612117 194377.967671446 233659.404478461 190250.376925949 149665.391914158 198792.974412074 188108.536309793
"33" 10.6666666666667 1723546.41767742 1525851.27031407 1396101.26520279 1617873.50385462 1520880.42271021 1655229.34819878 124533.700699236 84628.467571496 98804.0527390511 117920.80931885 89358.4267162287 111991.160229958
"34" 11.3333333333333 1693043.87340003 1696085.86732367 1804745.29910947 2188296.93458549 1794957.77859997 1708051.50692721 93641.8071570815 103105.523849463 91379.5088156691 120302.195414265 96606.984854681 92028.6372266816
"35" 11.5 1541325.15614932 1829498.15702654 1790488.36882369 1784785.66512017 1709500.25341468 1796262.61035966 95143.5281573656 111964.391494892 105075.608499043 97263.5239847505 95077.8783879134 96056.8240834044
"36" 11.6666666666667 1848605.48242824 1822045.43606447 1955577.57053988 1775603.24533547 2081615.33623627 1657820.46476535 63921.3513979335 57842.7122560149 65733.69985008 57444.2978109179 59271.5072960215 53912.8606427757
"37" 12.3333333333333 1877002.08181301 2096413.12443221 2026748.30355602 2235420.07373177 1872362.1670322 1835880.65358863 49761.4549791359 60120.8237577346 59698.0354508402 70031.9571971107 55037.1007358083 47909.2028598287
"38" 12.5 1778801.1039626 2159091.60294734 1946948.64383304 1918043.85905882 2263126.88827323 2137587.3297119 47283.3892600372 73488.4820608354 49845.0753669494 50903.4994442362 58997.051310564 54294.8267643358
"39" 12.6666666666667 2430133.28956846 1861291.20402988 1885482.37983817 2351143.08603371 2089154.98156161 1993388.91154654 39753.530010935 34596.4907812246 34362.7187869176 43701.544350069 37554.4666827541 33063.3423709826
"40" 13.3333333333333 2579326.51744474 2085954.46573915 2684618.83772382 2123103.70512601 2218424.24602356 2249834.31873678 42035.9601930369 36309.0420494194 38258.7834932851 32173.1126704957 40210.6986772441 30609.9907311126
"41" 13.5 1972128.62724531 2138471.99862821 2299380.5328503 2123237.93762316 1904131.2621498 2190856.98199386 32383.0644867867 36832.1046956288 39305.6501341931 31146.2217635787 34645.7653229584 33084.5210207469
"42" 13.6666666666667 2250717.13841595 2382746.2330891 2320958.14884773 2043724.70221295 1908311.34518052 2339791.74275875 25757.8065737692 26250.3716325779 27389.1686198693 24330.0559787255 23973.7606178457 27634.2475818915
"43" 14.3333333333333 2110748.0494866 2579651.47712633 2143992.0668926 2587046.46828605 2262603.18253902 2247310.78464229 18082.3100272989 29407.7915769076 24578.6090438221 24591.6964665975 25834.7017873832 22082.251986266
"44" 14.5 2630979.53924108 2503998.68780145 2438941.32305837 2328467.55575643 2565271.95811144 2588182.8783677 32179.299648252 26045.336881646 28890.5629360148 24034.5536308467 24988.0377762657 25137.7513438976
"45" 14.6666666666667 2187161.60299623 2453409.3507352 2345200.14723321 2719546.38074374 2624213.22033018 2275682.93373577 16974.4788746312 20675.9594702107 14424.0122223581 21719.8816447866 18679.0036325018 16202.797677008
"46" 15.3333333333333 2797434.33311821 2576300.84928597 2874775.79546811 2642659.00914821 2480277.65114752 2696483.77026005 19050.9012061987 17503.2328914054 19671.3822052012 19780.3818050016 18588.6056445141 20489.9982542557
"47" 15.5 2709226.14170714 2726348.36982516 3052100.76452035 2447874.97223853 2534209.15632296 2555515.33461717 18870.4195981552 16399.087938798 23617.5869729966 17833.8552545427 18016.5587681143 18646.5912777612
"48" 15.6666666666667 2688862.55713337 2557060.25726626 2931802.20125611 3128657.06027197 2491774.93811222 2787802.97886834 16319.8747094766 15109.9702018925 17691.2997903458 21084.0155015295 16010.8908186868 19868.8830366213
```
