## Supplemental code and simulated data for "How to quantify developmental synchrony in malaria parasites": fixedPcsP100Neg11.txt

```
"Day" "uRBC1" "uRBC2" "uRBC3" "uRBC4" "uRBC5" "uRBC6" "iRBC1" "iRBC2" "iRBC3" "iRBC4" "iRBC5" "iRBC6"
"1" 0.333333333333333 8430051.74304192 9252960.25811497 10158324.9528998 9374164.21719507 8886090.59726731 8904571.70010414 41279.2661984229 54969.1692396779 52386.8029132059 44643.1289513052 52912.2936600412 45963.8243953138
"2" 0.5 8658267.0070457 9144088.80328753 9308092.98136262 7727264.79265667 8878923.60147576 8780251.34099232 50030.4345720888 56133.1418249695 60234.8604242711 44743.8609881683 60306.4837429583 66151.2193248875
"3" 0.666666666666667 7948975.15702224 8082552.9764793 8094927.7311462 9346169.99222212 9432024.63363352 8344587.29185668 86364.3541614759 92308.7365975251 99166.0876043881 116929.438161168 96000.2507240053 77689.1098767031
"4" 1.33333333333333 7267977.02694796 11269507.3293116 9494690.82737673 8773371.39358457 9149765.72605762 9541461.84559784 81025.3849158079 141257.299189165 110519.041175378 117385.220679483 94114.0272172147 111037.610212939
"5" 1.5 7613828.5025078 10028493.7220559 9142000.5847019 8383645.40896381 8562384.41967299 8733849.01233066 109315.5563892 155480.522822571 128760.57161552 128386.606569124 118773.53890516 114647.532322534
"6" 1.66666666666667 8348825.8565749 9486635.06405219 7976001.48147796 7917769.71183082 7906894.94194061 7761961.02063012 231911.829349303 249977.208538925 201719.814908395 183664.340334744 204788.783785046 202609.267048554
"7" 2.33333333333333 8111150.7164625 7504757.78896949 7099879.10642099 8038752.08014861 8837727.14041997 8379536.301259 242558.334822443 212780.203826751 177897.246465071 208149.976181994 233555.156987843 187043.221010245
"8" 2.5 7370643.04169201 7945912.34673032 7940492.26638687 8323991.81236502 8184069.49079096 8315866.23376064 230837.552198309 254106.566892559 266370.086091475 259152.920683843 264942.359688927 235177.212493231
"9" 2.66666666666667 8533460.180991 7377076.56821658 6986981.19226099 8471850.37475786 6894129.36868639 7319452.56264707 414648.210932507 421306.485906144 392086.486658866 617481.805740369 423732.597952452 528862.179382014
"10" 3.33333333333333 7538229.30168395 8456541.45869304 8042106.88682174 8316089.30390297 7789759.91413047 7162334.04238898 394465.164923284 431016.384235119 518176.990130267 492076.290171773 384299.946429722 418605.145668555
"11" 3.5 8256722.94638973 7006271.82228453 8214039.12017395 7663278.04119295 7704249.47555703 7965602.34999836 570215.673093213 410443.574826276 494821.633745419 467273.051292253 502888.346968475 509635.467050439
"12" 3.66666666666667 6975739.09168395 6422643.38330975 6858129.21436198 7939501.57918128 6978990.08958179 8055033.43423667 1022835.64394193 763691.246529102 853001.146064923 1050198.62158483 931774.377781281 1209464.47961512
"13" 4.33333333333333 7237401.8100012 7175034.59033533 7124813.4302425 7004356.77591209 7609508.39633752 6843568.42919456 999641.133978067 972226.90925953 932567.202911321 904955.655802596 1207858.47560913 790250.395980896
"14" 4.5 6414049.75802675 6858054.1708519 7506522.76661362 6268491.71068454 6508950.27358048 6711790.25406776 843953.915529835 878111.929686543 1086327.46260689 919133.681918555 921947.630818765 1026267.62294614
"15" 4.66666666666667 5905095.95709234 5356804.54629165 5533469.12399771 5878285.56416279 4907634.90673056 5160612.41180857 1379695.31707765 1828260.9373009 1962223.09361621 1792160.23297646 1402181.40192302 1283734.43079815
"16" 5.33333333333333 6305229.87180316 5642020.35805169 5260291.8443411 4853986.43415044 5496921.4653015 5582660.76370226 1620881.71511649 1537335.24742553 1643841.20135659 1371182.60851707 1728591.65575519 1457613.77642357
"17" 5.5 6062277.93027359 6211697.20488574 4936877.6853548 5380944.23708081 4945003.141236 5278865.27884145 1485852.43389059 1626098.74473449 1330694.79389617 1284234.90145127 1261480.39317245 1543527.85931037
"18" 5.66666666666667 3491944.97292306 3300696.47369735 3768558.72243722 3946760.03583434 2808762.1735202 3363610.12920097 2238426.26469427 1988371.3696972 2048129.74045501 2466725.02239646 2160586.28732323 2156160.33923139
"19" 6.33333333333333 4209182.33766871 3865928.37894539 3731204.14017612 3952037.80806817 4349577.69467474 3340433.96257192 1739331.5444912 1942677.57735949 2317518.09948827 1985948.64727044 2301363.85961626 1661907.44406563
"20" 6.5 3143344.22854579 3700996.70999159 3314068.81219566 2788836.44773182 3638311.10510798 3142205.74147066 1637158.4523676 2164325.56139859 1882993.64329299 1721503.98008137 1631529.64354618 1915979.11065284
"21" 6.66666666666667 1701410.23852483 1674309.76405367 1827541.2374876 2115262.05825272 2131368.87827328 2081598.37659674 1505672.77745561 1550286.81856821 1548763.76058272 1823501.77435579 1937608.07115753 1858569.97910423
"22" 7.33333333333333 2133929.46809845 2348477.42857902 2268905.07969479 2254213.62734002 1999413.97218026 2123585.28107699 1839594.36905039 1545050.93985462 1844638.27617462 2012690.73869645 1753871.90542128 1685385.14371189
"23" 7.5 2205090.85808291 2261054.97489763 2037371.07072614 2303448.33325642 2087941.43537115 2423597.64363972 1510336.20416638 1395712.94746767 1476355.84835228 1669165.45888147 1988515.65273443 1626575.5997582
"24" 7.66666666666667 1205972.74076563 1400579.93293573 1751509.12355087 1260985.38939202 1355084.02526269 1311767.52254766 913615.712701233 927536.379427637 1207937.3265868 1059651.58772439 981944.945842527 1102325.64919972
"25" 8.33333333333333 1596619.31948331 1480032.28008404 1520005.10696974 1560541.68381556 1429799.32940287 1740395.50746576 1036765.79187228 1049668.28374755 987016.303227101 1106767.15164224 1006900.9361992 840770.776553509
"26" 8.5 1769742.14503867 1536034.66607673 1624530.20049584 1360245.02809073 1315440.4117966 1884554.07386768 1041024.79119922 867816.195523576 788606.893444583 919084.478439683 760370.180229249 947012.097420946
"27" 8.66666666666667 1142928.00317304 1432495.35939567 1070258.40712813 1271602.32821634 1323124.20946474 1213467.78330955 480221.850072707 487243.319522338 465329.742229623 419670.73538493 535677.81759706 399167.033983405
"28" 9.33333333333333 1544740.77517329 1543945.7765284 1351759.47268402 1558781.26701761 1539108.91339551 1495107.05790905 487299.929076749 438620.959241023 365340.398022707 387756.534083982 362143.273740119 407386.119321266
"29" 9.5 1609811.54828837 1678905.04626513 1575158.42933976 1404257.61189952 1275172.50842327 1558836.13422902 410666.211298054 555928.8232666 426872.203073105 388991.028227015 334690.947092723 475254.918972264
"30" 9.66666666666667 1187820.20110307 1326851.13537124 1387082.85994733 1364238.3796223 1134351.17997399 1539644.53560709 162270.519276376 256148.867832287 237108.181187577 182873.777429263 220690.891045523 218699.507898734
"31" 10.3333333333333 1476972.62993479 1394841.94319369 1620232.84865815 1520418.67168983 1527149.59219857 1655224.05306091 188871.180298567 177235.316797166 234137.694892796 192701.986272476 193310.074961844 199665.145121943
"32" 10.5 1649841.05147823 1671764.33709716 1669472.75434324 1511746.671809 1713120.48495951 1557565.04806562 209636.728269152 242284.686535821 209732.758083322 196842.014558463 226603.238751258 235994.704252367
"33" 10.6666666666667 1531248.53493005 1405093.77031634 1454405.64159577 1610038.54160987 1449636.73338059 1578297.40118188 107986.497526802 96503.6930162322 117670.359352409 109750.411834347 92569.3954904591 106068.373735341
"34" 11.3333333333333 1712121.45142339 1607623.36350742 1673321.73879741 1965535.98249299 1755596.84031424 1608712.24516974 101308.961622686 96322.550240109 124781.63600279 110052.406634546 106983.354071557 108623.379147181
"35" 11.5 1810863.87698284 1703453.61678222 1676626.42157776 1990312.31903672 1725845.89245782 1948441.64363421 106835.62696064 93854.1937621057 91369.2872794419 116802.366140652 77600.9843731033 104139.050969226
"36" 11.6666666666667 1949048.98136045 1859635.92965003 1828612.92318265 1866458.28166475 1947286.78730651 1810045.6723278 56265.8481916989 51656.5536013897 54979.3422484262 62381.6270609876 63761.8463427147 65321.0275109274
"37" 12.3333333333333 2114926.61213269 2063954.371709 2091895.99115806 2273662.03296022 1663749.1659782 1773643.43903374 59076.1623500753 58568.5122505392 56891.3786009807 68032.9752531483 42858.0413698661 47335.0263953494
"38" 12.5 2169613.76145868 2075961.0395824 2000530.40590703 2006977.25484135 1893600.25838737 2138826.38888508 69184.1122914119 64510.9086259291 63549.2505053058 55811.3808354101 46151.6026904063 53739.3565046503
"39" 12.6666666666667 2207482.77135449 1775977.27392583 1676510.45204068 2540122.2468182 1981530.59926468 2263290.75705802 41192.0651493654 35370.9873317234 30869.2773345734 47666.0207697167 38618.7994399666 38675.5084938145
"40" 13.3333333333333 1951203.09632982 2257612.1068261 2322862.85015056 2126081.09893452 2099816.18729625 1835069.16579208 31005.9287514671 33852.3332857415 33782.1822302293 32518.8299011092 33161.9738991828 32554.0032959389
"41" 13.5 2182452.68084372 2450870.38825611 2171943.58123376 2086487.56897726 2138574.71630534 2293274.00333109 40438.2560838192 36750.193256202 34552.0773342947 33631.3276753266 34321.5329209652 33844.0673455002
"42" 13.6666666666667 2005701.86748119 2330098.82581588 2378872.42131337 2105849.49970333 2163959.49334163 2268164.87433458 26533.9577653287 33387.2879469248 30219.4159211556 23835.3084290134 26207.5753099386 29994.2458917558
"43" 14.3333333333333 2479233.10139862 2551984.25595137 2752296.81629867 2263535.65010913 1966185.23400926 2599174.25074799 28503.4847252084 29062.5698206511 30284.9561652582 23395.7173137894 19677.5944156251 24794.1834469903
"44" 14.5 2734802.20510224 2469396.80749705 2730556.7408036 2783367.24631967 2510158.68547491 2478453.57570787 29709.9642053476 25717.5255935956 25071.6806611294 26607.0858074722 25499.3771381035 30295.2398937522
"45" 14.6666666666667 2360494.01464277 2452436.54087129 2492114.15551884 2846024.93341231 2624978.23518176 2427010.80030562 18955.223758474 19992.1459270505 21587.9604601424 27458.0311954878 24541.6813311683 20047.9993416952
"46" 15.3333333333333 2499691.77948629 2863715.04459381 2544610.63787165 2627476.63065435 2836616.80525241 2825471.24758196 22788.693404014 21374.1979742783 18940.1610559855 15473.0382819289 21005.7524085634 25496.0408552785
"47" 15.5 2416898.95493721 2850116.04152169 3204615.67756313 2366466.98617293 2906078.71590514 2781169.45330551 17356.5454573588 23344.3856296313 23690.5128821108 20601.2621761377 21086.0449565023 21559.4531263993
"48" 15.6666666666667 2775441.63711544 2671919.59808537 2262576.3087588 2735277.4609502 2676183.89074941 2902770.66688544 16398.4734836954 17616.6651156153 14194.3306697541 15457.038093073 15657.5233486392 16125.607837817
```
