## Supplemental code and simulated data for "How to quantify developmental synchrony in malaria parasites": fixedPcsP100Neg12.txt

```
"Day" "uRBC1" "uRBC2" "uRBC3" "uRBC4" "uRBC5" "uRBC6" "iRBC1" "iRBC2" "iRBC3" "iRBC4" "iRBC5" "iRBC6"
"1" 0.333333333333333 8144968.67472868 9358506.68994722 10042438.2691013 8166999.38457852 8588925.4950347 8521877.39556569 40890.4496949078 51242.986858387 45492.3590899266 48918.8342891795 52406.6477212441 40265.9109599588
"2" 0.5 8896350.38135607 7284553.16745076 7859466.90138268 8114236.86715933 8864254.39814232 9381933.3683148 63301.1981027186 45921.661523361 50242.7085685781 50975.2284656322 67424.160630884 66999.4527480883
"3" 0.666666666666667 7983032.23869049 8835806.19863014 9113448.07835057 9243788.27784647 8825048.26962293 8563197.03850229 97831.2774349325 107819.477713608 108661.596260291 96430.0884398756 96925.2967558806 103345.366141712
"4" 1.33333333333333 7551104.43593204 7474350.02163723 8343187.78562183 8533087.76752646 7828365.19757684 9151492.44614377 78404.1577814562 107251.399363427 98305.5000073269 111601.984927105 80696.4766269131 103488.54965672
"5" 1.5 8209910.82558085 8166233.74664974 8392764.08698079 8797653.13154902 7785298.30480133 8239467.38635863 120450.569624132 111682.627826173 117925.587845733 118168.611572183 117709.378663461 121508.146089937
"6" 1.66666666666667 9259413.70851514 8753892.67734114 8060225.8898694 8000342.45901761 6984608.9915264 7347983.3951872 224852.202732276 214293.578392684 191363.387698704 235859.152683302 221522.644831157 229911.870938273
"7" 2.33333333333333 8401070.03848572 8648897.50373822 8573930.12118409 8491526.23034975 9472144.96391721 8520174.64538962 227856.523962184 205339.446907365 189103.002231674 180172.421607251 298429.267924298 214290.106775393
"8" 2.5 9798062.12109036 6936199.97133237 8541854.18071383 7808467.74438009 9219613.78827546 8438748.0778658 329346.625919004 226673.201677528 251231.005315113 243709.979537456 311894.918412566 254102.622037513
"9" 2.66666666666667 7622254.74368468 7891669.22334697 7866174.05652854 7376993.58343012 7890357.00276974 8195932.04625535 406737.179492245 350896.808508091 396880.628482772 488219.297381212 431875.041202503 513208.017924568
"10" 3.33333333333333 8444482.00429196 8197755.22729882 8004767.82071694 8538056.23146041 8514081.14958404 8558599.79039147 433272.550245868 407240.69683551 408823.688494226 480746.409429077 540233.575481221 437556.226502631
"11" 3.5 7469298.45053146 7658304.35204698 7587230.79259538 7439070.60051435 7382628.22053189 7183018.51327589 533902.676950069 586393.901381852 486360.948243294 390092.847431272 544040.39944966 441760.056167029
"12" 3.66666666666667 7670376.62323355 6893525.14484501 6521766.22439336 6643437.50288282 6857982.49672765 7175225.61089132 958797.077904193 897594.419901693 846982.626544592 916336.207294182 1034386.50026058 737433.259084411
"13" 4.33333333333333 6538936.42925268 6398195.38808764 6264685.3881339 7384339.380481 6945997.56962028 7581190.18278405 996789.089825104 822390.152710493 763055.467494994 811465.865986923 788421.971580054 1060306.3192705
"14" 4.5 7676039.48687965 6200365.76897047 5589349.43075101 6793462.62507878 6687034.803679 6001597.3018557 1138878.26214832 833382.495829364 749242.551039009 1048373.86189487 921079.174060468 873594.949323975
"15" 4.66666666666667 5070660.98317751 5623246.29929759 5613238.55265503 5472538.21526765 5648511.68371302 5264518.88655076 1461285.58593012 1825729.31795376 1457984.03965066 1586242.96094715 1374333.74299587 1430575.78438879
"16" 5.33333333333333 6002846.45447232 5572781.51392287 6486575.88025246 5296150.73564671 5513905.74107978 5145714.34816665 1489540.0631445 1403723.30325513 1537103.28915935 1655047.1048896 1518982.29781812 1628390.61650843
"17" 5.5 5512447.99099906 5190574.26455204 5278030.68787205 5747729.21901714 5097412.71759526 5661911.29123627 1574985.14028545 1355241.32233735 1495192.82942551 1619078.65324427 1396551.42947815 1486065.95570506
"18" 5.66666666666667 3500446.52983725 3352244.87111598 3292912.7713106 4117819.85981811 3305910.04932277 3648361.00138068 1832694.5182394 2095153.04444749 2110841.5200709 1942367.85840477 1967803.60078737 1851959.89917801
"19" 6.33333333333333 3453160.56861073 3715036.750567 4436399.96325712 3838358.72841457 3467005.39892088 3699742.60137829 2043290.27728446 2751879.07449407 2073084.09497996 2086064.52631227 1958760.11238468 1897303.89814271
"20" 6.5 3446773.14587075 3804277.67890021 3283174.0945206 3953519.50021243 3491160.19806922 3561117.24039351 1732046.80697023 1820228.55449771 1701126.47384487 2080799.73695391 1670411.57802355 1679772.28320449
"21" 6.66666666666667 2120860.82121883 1834469.85174202 1902819.32544332 2193933.3392082 2057534.96069254 2175730.79960875 1669969.15056601 1682999.86398351 1409495.79662468 1433943.35895961 1997606.75795392 1599802.05853585
"22" 7.33333333333333 2191779.5638815 2115434.06943525 2385892.30729951 2150416.9859051 2400899.92197724 2077721.69417085 1673114.17090191 1855643.92055724 1878655.36007835 1592901.47104082 1752481.6948739 1636001.3339928
"23" 7.5 2445548.38351261 2426829.31834965 1981330.54676419 1998750.57005983 2284563.05863995 1851989.38691545 2090212.29360052 1941463.45467972 1679093.68369846 1723060.83625847 1757356.19895381 1582896.91189355
"24" 7.66666666666667 1107235.49632739 1584482.81211999 1142076.90057421 1622984.87790385 1203752.93638035 1509734.24055791 930449.996913772 984150.814981358 936128.607028044 896676.728123672 933141.811147561 1135138.52673527
"25" 8.33333333333333 1258023.56208116 1436615.4637813 1339324.70374448 1378012.91254495 1598272.0864069 1647187.64061655 975212.063628807 1011701.0308319 842342.580971374 877715.230920353 923856.697345028 915104.244786973
"26" 8.5 1371522.15471827 1539256.00358322 1529276.24384723 1459386.29457489 1703097.19634012 1686981.35312463 1133489.38406468 869636.160216508 768480.524546347 923662.211756257 1044844.90573014 1010168.47492493
"27" 8.66666666666667 1292450.74246254 1192110.75248488 1194679.32581955 1300860.69252487 1245864.47341552 1113374.00971558 386961.300138485 480689.819550353 439220.340374833 530963.547969336 444951.597648398 436617.25871199
"28" 9.33333333333333 1413408.22382297 1452796.9543769 1490792.93257079 1431520.24028495 1405318.27783365 1513494.55227417 453015.456353517 489157.223695927 437182.678173252 391125.748711735 415774.638412322 458634.712810353
"29" 9.5 1849620.19374464 1463067.61833577 1440728.65440283 1419077.91413048 1672058.12732921 1325863.8535056 476706.235501197 401941.653388948 409297.913182622 387726.206046578 397163.450672021 349832.151320737
"30" 9.66666666666667 1452331.43426045 1465011.39583158 1093674.72284053 1478482.12434811 1385209.88937987 1350549.96536508 209269.659115338 226781.94981913 163479.031814728 214895.657608737 187952.495166875 238613.068085704
"31" 10.3333333333333 1327312.06582999 1648177.87886125 1494583.199124 1572713.67037503 1455070.21486161 1524916.27139408 153092.510476354 218301.705809437 202792.835702035 158220.691184611 191708.855712992 189902.399924543
"32" 10.5 1517652.53082693 1501464.70243446 1672585.69649439 1392119.222809 1444346.98982008 1409293.81796238 223512.891137986 197561.145057165 209860.187765921 198590.474009843 171131.15993129 166780.333486673
"33" 10.6666666666667 1535678.48758258 1472865.51157316 1485887.48256664 1501296.86125965 1795802.8071528 1441962.67815373 102720.969069069 99316.6224931327 90382.4502777761 103752.374655125 133616.280294107 87391.6774638624
"34" 11.3333333333333 1650361.00570605 1868261.24990731 1678784.45660585 1779874.23918683 1889456.57504301 1590958.29874991 93557.8801420661 107680.763683418 91787.0123896036 84434.2618210072 99184.0721807352 107207.432530317
"35" 11.5 1870656.46498916 1800794.35741361 1383426.01767526 1763635.91517672 1730187.6198875 1625878.28047563 93861.3379322207 101168.222326607 70981.324662661 91856.0372487873 97861.2907176191 70659.6384387497
"36" 11.6666666666667 1893386.00447648 1653072.77278733 1874465.18362333 1968001.95874189 1533646.20568197 1588910.16666982 61096.6764916579 50123.4922009501 56922.7204258528 64397.9698541193 44159.1190809667 66398.2518457929
"37" 12.3333333333333 1862096.91221858 1624808.06452661 1865681.10189042 1947906.97778591 1838613.95151769 1788134.00401614 45098.0119210119 46622.8999864164 55116.1329952857 52874.7822417456 54639.3447702136 54749.9695044747
"38" 12.5 1997154.69438953 1857455.86257965 2102331.64786148 2080417.16160188 1954221.71900053 2093976.61451941 72782.6054806679 67323.5180347827 54394.091794605 48607.8776075205 55612.4564314323 49131.3142777899
"39" 12.6666666666667 2030359.45536017 2008343.42584274 1884863.01223415 1930765.493834 2214758.53128157 2018915.82082692 37192.8824942329 38570.0677135153 32181.3729252886 37556.2243500097 39492.8411426813 30936.4974077065
"40" 13.3333333333333 2136480.69803135 2379873.5849368 2379958.01658633 2232231.07146685 2367620.21770411 2190380.56519461 32884.1110979121 42803.4817434677 39247.3287695635 35348.0771412011 41683.4545370442 37519.3656251219
"41" 13.5 1970641.43167626 2230801.95764759 2369816.52728533 2511328.50307825 2336334.60298837 2095291.44212218 30609.5282956859 32951.2844556513 35895.4336153489 39257.9100059129 35382.925988011 34730.5062509892
"42" 13.6666666666667 2765866.65006895 2134248.60604644 2316690.14276123 2465260.10819706 2567505.51512856 2233678.58242553 37498.1921104792 22692.7018186756 23377.297101526 29545.3033101278 28301.4276358969 25176.7198199451
"43" 14.3333333333333 2337826.25524683 2298565.65823732 2338795.3158692 2473191.84877434 2910451.39579775 2600325.59399177 25472.066411493 20015.3749411121 26134.7113182389 25740.9642878262 30113.3098375349 26300.4510366316
"44" 14.5 2279134.48828416 2836504.09342752 2273723.17946321 2546511.12315304 2403453.73160417 2596830.29869265 21603.1705050631 23405.4302617998 24055.4716405333 25968.9080476549 25487.3142269796 26974.4499708388
"45" 14.6666666666667 2223350.21459268 2664824.85357728 2644171.77454407 2438335.14273033 2174127.92913084 2800138.19045227 18007.2099667342 25692.4879828122 24779.0438997663 23966.337160707 16666.3697135365 22525.4459854579
"46" 15.3333333333333 2677242.64065608 2643187.2349817 2525748.94207518 3050176.24934394 2371805.78171997 2724612.4602219 21505.6843172631 17602.4722627977 19511.3861882981 20946.1354851253 18843.2969072851 17717.5995592528
"47" 15.5 2539817.58277333 2419988.00247457 2513944.67621235 2273467.19191676 2852937.60532165 2360234.10726716 19323.0187368635 16842.9009080914 17794.0591464634 14390.854487383 16694.5848517857 19198.2601860026
"48" 15.6666666666667 2828607.71059328 2943227.92317914 2676078.60079712 2637115.17844755 3428763.72004108 2638502.63426606 18674.3758539201 19364.6155877304 16497.6179076328 16194.5171852588 20443.3801576502 13799.6999700108
```
