## Supplemental code and simulated data for "How to quantify developmental synchrony in malaria parasites": fixedPcsP100Neg13.txt

```
"Day" "uRBC1" "uRBC2" "uRBC3" "uRBC4" "uRBC5" "uRBC6" "iRBC1" "iRBC2" "iRBC3" "iRBC4" "iRBC5" "iRBC6"
"1" 0.333333333333333 8337532.10422241 8562390.10973695 8600637.60814769 8720236.08779707 8263562.60824733 8650569.49035471 39097.4541815822 46592.9700698534 39494.1342156757 47659.3763338092 38537.3436937337 46636.3118785633
"2" 0.5 8416135.60146989 8290961.4387263 8018727.41577829 8932133.28053371 7893271.77005336 8643965.57218514 71160.3585141616 58382.9409106845 63484.5017479083 57918.1252790411 50604.3837033809 52810.1513452171
"3" 0.666666666666667 10027818.1633869 8982006.89189182 8972890.82280527 8556753.97841047 8230965.86609619 8328191.80003936 115915.133087353 112176.931333731 100424.071883663 108919.984450235 91996.9360243231 91689.8799960295
"4" 1.33333333333333 8301123.03633763 9122896.2105844 8244233.42571025 9209235.97516737 8824045.45411756 7802450.52793231 87050.3674112587 90802.1918043635 100662.190790113 116779.558396746 91007.0694525326 98927.989450137
"5" 1.5 7327084.94567921 8998814.597527 9015651.9229096 8678085.6080227 8288984.25664446 7835268.97573489 136801.436625825 156337.988143277 141090.01444303 132510.087158691 129576.117815296 112349.712872597
"6" 1.66666666666667 8249403.17228539 7351212.21792351 8477322.6860955 8834685.65637031 8184731.22314086 9566421.56571415 199212.827150094 232119.11013336 224445.927617037 234466.179839976 261409.492914113 268870.757889661
"7" 2.33333333333333 7858343.79735889 8445409.76686346 8027415.43832782 7748764.32093486 8550270.10427712 9325676.82123468 202900.691901856 200651.218029543 198012.220975032 218213.582679101 237970.222774203 213060.928061108
"8" 2.5 8674044.12601417 7589666.59023746 7714861.53754291 7722695.92203601 7855424.69648135 8149963.58982354 239680.688754191 229225.810638401 306023.861068739 273273.033334608 219609.30099193 253972.065747072
"9" 2.66666666666667 8097501.32573467 7590532.03657376 8739360.67170141 7509184.34060635 8437607.33766319 7553248.36622684 456969.600775094 415009.952792442 491251.302512727 484151.150264755 468235.701313163 502544.801478832
"10" 3.33333333333333 7881575.30278475 8507018.47596028 8590989.49659965 7494423.75474035 6690002.18547632 6849078.10217532 457964.863613292 403367.400472275 456481.907364487 473730.957948189 399403.115550825 373450.278199309
"11" 3.5 7141560.91848956 8305850.10253621 7655887.57737185 8658147.39142338 7391390.27584885 7810336.89019454 470148.842560208 518791.386791768 494247.09989489 526331.148414795 435299.780674255 572185.852761505
"12" 3.66666666666667 7471362.67355456 7441520.18081417 5798309.10400639 6385136.96176605 6645136.03624856 7845972.56555369 1212883.55090171 849488.605115772 810952.322238656 1169439.00398646 897991.356249806 1155518.78726858
"13" 4.33333333333333 8839477.47261301 6810110.513389 6227558.11404329 7797928.99800295 6843355.82844371 6952452.25794344 870884.480060395 903197.680820822 815125.407597289 878145.157432765 825495.274842426 997482.389948843
"14" 4.5 6846735.92883498 6215850.61952761 6387151.8923485 7892308.47124017 7427848.03363867 7344275.87175197 834967.796199388 989785.130498027 858488.157573723 1204932.59102903 1040314.85064967 992469.712398915
"15" 4.66666666666667 5245371.97702405 5846571.59694243 5481755.22241801 4750762.77046125 5607380.43898387 5504435.56526127 1502971.91318741 1268236.7889246 1646172.73946487 1484613.36576914 1544732.90330134 1753004.95708958
"16" 5.33333333333333 5946018.26891212 4715037.4217357 6378201.90273289 5795998.96043666 5260996.42675107 5527994.42037497 1995308.14393024 1215215.83034425 1635436.38531613 1246451.38934122 1547351.8902209 1727498.25636718
"17" 5.5 5920056.59550493 5831099.14547516 7093137.44945225 5089399.6417175 5425006.89723307 5526622.88306785 2303523.96712254 1422219.30377443 1823428.65024479 1652402.48107711 1545586.01060771 1489655.76363015
"18" 5.66666666666667 3659182.44679658 3331639.99221023 3607891.49379547 3810092.62233861 3520899.14912219 3530927.41787563 1936075.36867544 1810673.90880991 1794970.89243556 2281492.58822671 1778231.89349605 1783296.67569476
"19" 6.33333333333333 3942765.27306583 3909805.58466453 3622224.62947178 4222343.88235524 3622253.53809673 4256820.05044561 2001403.69191159 1945176.9077933 1602754.26082822 2294752.10997567 1968616.05331344 2217093.77627375
"20" 6.5 3916650.89814217 3815928.58870389 4397824.15661246 3063906.02869981 3290624.74054443 3439412.95826249 2039922.34278238 2631674.88876131 2255294.43928844 1879696.95012258 1759692.37462269 1810217.34645394
"21" 6.66666666666667 1942545.92759727 2018769.12348524 2134893.6137247 2050275.38340595 2039580.92200795 2244699.45154633 1579305.6321929 1886700.11540676 1547024.35777152 1627202.68524282 1743231.55727176 1402937.15721646
"22" 7.33333333333333 1825942.67595949 2209686.48822951 2169825.51100964 2240279.84944128 2320167.00087794 2276011.05273563 1690687.66292545 1888620.9301107 1631447.75263883 1513702.60097384 1798579.07044802 1527524.19646687
"23" 7.5 2543980.06598047 2076365.24574942 1943660.17841411 2116039.34724419 2178052.59298835 1802597.69936647 1742452.09998662 1515595.06989009 1262116.9989702 1653155.74003452 1578298.98042634 1514787.9826609
"24" 7.66666666666667 1431502.8265102 1357438.07150745 1422391.57547419 1331566.33164612 1266099.47873428 1271829.64865901 911785.239815414 859138.019941422 929667.69638836 876030.48134613 1100956.06846459 985914.456324813
"25" 8.33333333333333 1754242.09647615 1565584.38080231 1579096.33657337 1598541.94755614 1834686.04879793 1856143.56466673 969194.528439863 1102524.21183261 844436.543622122 951513.06402151 970733.359152345 1205288.02900437
"26" 8.5 1575430.97752039 1940876.14406766 1296462.47275068 1559034.06643219 1620602.46430681 1628895.93048661 1016407.08227122 933113.530801758 864308.315167123 1082662.54613346 1052339.26253689 779376.043295031
"27" 8.66666666666667 1418121.05254117 1210607.6073885 1201215.64603422 1377218.05508986 1439585.9702966 1169351.80888416 541267.577305789 423289.373212764 433651.857774085 450071.259833287 494703.082576152 372405.034676485
"28" 9.33333333333333 1583554.47408113 1318568.43053528 1437882.00729692 1388619.66648642 1396095.65951068 1374148.59381545 422281.193088302 375660.521520024 453590.538579471 469128.265704871 423059.290760813 477134.928408141
"29" 9.5 1448518.46219836 1405320.57293549 1434878.4394335 1222646.53377543 1524453.54551313 1715538.92886011 445697.988368726 339449.413752534 405332.892495338 355420.504004486 434317.249433939 462409.414787091
"30" 9.66666666666667 1371986.23152688 1321289.62543262 1529286.63151465 1248734.45309029 1455863.02250637 1262437.31302939 200876.461424141 216604.856628299 196819.386295322 172477.134404736 213469.651393896 208322.988948744
"31" 10.3333333333333 1385462.11987785 1703058.2461601 1555520.0719658 1311626.70304566 1678737.40095935 1588383.73966609 155495.187416145 231079.816303948 199938.312592005 171903.892928658 216332.139298886 208997.86048238
"32" 10.5 1560753.17273272 1476544.1499088 1398055.80048629 1569247.72135067 1450679.2242037 1546449.39758211 203488.027735688 177896.885531181 173026.707980977 163463.304307361 165791.911337566 207856.101825552
"33" 10.6666666666667 1470857.5688598 1327795.21509762 1546563.725984 1452542.49120553 1749964.05642623 1493099.35583312 110590.794651113 88875.1817334421 115760.757932934 108156.551839578 127734.602658849 111342.233842887
"34" 11.3333333333333 1615180.0759718 1879375.86639947 1755005.06557234 1684513.79339603 1717711.96498569 1713200.03048437 79999.0131734422 94393.5643595916 108534.636089817 94529.3935688006 101220.504713358 96409.6809501617
"35" 11.5 1776969.16248004 1477468.29086941 1820003.57269958 1672054.11344008 1642311.93310112 1732936.85025755 89474.7815951684 81537.9851473184 77184.205797268 98938.1132213067 82569.7301709967 83635.9483715035
"36" 11.6666666666667 1821793.8223298 1973113.23467936 1722929.63246958 1685373.02069716 1948003.47116847 1849168.77615199 59633.1856736432 55549.3590844415 55812.4273556717 66301.0629699906 62058.0908304706 55447.3396147524
"37" 12.3333333333333 1868427.33026753 1885274.90615426 1930659.63244376 2167151.29913095 2014095.44063281 1855656.96191491 56058.4257506008 53452.6483173877 51857.6318142294 56100.2148364211 68320.7408627141 43879.332275122
"38" 12.5 2213484.05343215 1786127.80913428 1905116.40255707 2022461.43876117 1931503.41458187 1904944.67814525 54278.6673230051 47579.3236317071 52612.9909571132 65749.721676241 51493.026248517 53359.7949060294
"39" 12.6666666666667 2306166.12263602 2089268.98212435 1675590.15132518 1782185.70374211 2249098.70341408 2216569.90741126 40275.3426936085 38293.0531914287 26234.3847083948 31387.5608267367 42236.5953692785 33975.6270296024
"40" 13.3333333333333 2157830.76487119 1839482.50014809 2160485.61381527 2273787.94964715 2225923.84353682 2154543.15294672 36425.2323577175 36061.2134904546 32197.9972252649 41139.6408476054 36329.7509961943 35606.3981647119
"41" 13.5 1713568.96712059 2679432.1522447 2384303.26051113 2552881.84546105 2164163.341867 2374241.18092854 28727.0572861792 43440.8584994277 44039.5873755288 37214.0210708608 30242.6403279346 42051.738946662
"42" 13.6666666666667 2304038.14297976 2084246.92534796 2593549.65571418 2144951.68113865 2132076.75506136 2209399.98591959 27208.7640880936 20449.8324700545 30758.4162205192 24739.9271180929 22693.7387446659 25204.1978772483
"43" 14.3333333333333 1984963.80406715 1999107.26322097 2826928.41808504 2520790.35992755 2094129.44728879 2294986.43631008 21812.789055683 22348.8794099606 27366.1995942405 24569.1068219059 20097.2115862648 23931.0368749748
"44" 14.5 2293824.38008062 2679512.92125937 2966263.33002592 2237091.62491403 2318986.26694287 2768552.50187704 22237.7545330162 28193.5282119041 30504.5591323109 23941.4771501929 20649.9222345759 23949.4161062028
"45" 14.6666666666667 2428568.01886741 2572726.73245882 2069764.52488803 2604071.36512893 2440447.07848693 2552761.81750987 18678.4188499263 22163.3936290387 16650.0243334248 24022.7985713001 17078.0061475642 20202.2935858648
"46" 15.3333333333333 2708377.42735113 2415288.57206039 2896272.56509591 2708890.61190316 2637573.76984375 2633785.08502314 18075.1296539717 16474.2416756046 23474.4088595875 26876.5811281194 20948.0880775455 18827.5436773403
"47" 15.5 2625194.45586883 2678753.33196583 2639188.69672745 2745062.9450506 2962147.97784353 2411294.13137455 22683.785153969 19682.243438397 18796.3015221669 19578.2251269567 20876.3688621011 17735.3201778063
"48" 15.6666666666667 2377467.36161835 2437476.52880764 2377812.78791895 3173791.41164769 2573788.49067404 2564983.98353719 15675.2644663964 15999.1895556786 13460.5875342143 19166.5644764037 17523.0697894474 16420.1010405044
```
