## Supplemental code and simulated data for "How to quantify developmental synchrony in malaria parasites": fixedPcsP100Neg14.txt

```
"Day" "uRBC1" "uRBC2" "uRBC3" "uRBC4" "uRBC5" "uRBC6" "iRBC1" "iRBC2" "iRBC3" "iRBC4" "iRBC5" "iRBC6"
"1" 0.333333333333333 8977957.78809265 9538845.56482981 8356875.79255776 8861390.33452174 8439041.7814737 9316903.41485883 43049.4259798257 49098.4433026035 36375.3625513962 44253.8470561413 37731.5647924247 47210.0502399738
"2" 0.5 7784962.36673877 8698063.31021732 8776851.93323747 8922550.49155732 7887893.356093 7608917.84610247 47693.208152538 68054.6382146727 62642.5803528476 73219.6823531702 67852.8460739183 49080.2931439235
"3" 0.666666666666667 9124900.9691554 7321492.64253077 8273047.18786081 8043618.04091039 9263298.64733166 8889021.24325498 112278.835599304 90500.52710174 91607.2105842189 99475.8600162057 108634.908494566 106775.029949009
"4" 1.33333333333333 8388875.37042287 7575342.50072934 8820045.86467255 8300206.30413201 7669000.10309974 7627274.22587706 85339.5256401106 101901.298099668 91885.0491162887 92605.2248592213 88556.5831766714 79816.5992661894
"5" 1.5 7955360.40417326 7599915.01228448 8409395.41027 8742920.37549178 8038166.65496851 8503707.62365507 138909.732917291 109351.295140784 135898.439079994 140268.255663273 112832.210204499 155859.74383532
"6" 1.66666666666667 8671495.1392666 8310592.9080852 8458668.45175255 7885563.87528184 9285538.48555277 7008497.68619598 232168.544558677 237581.272386655 233729.44050159 205674.592469532 265073.893392885 191175.605188106
"7" 2.33333333333333 8475381.81978264 8231361.12216336 7496649.03636208 9087268.3768792 9172436.12312081 8196098.34766857 204571.127680006 243315.43370273 174381.229038429 246735.497607364 256428.183481152 184223.383854092
"8" 2.5 8232198.60894837 8244721.79800787 9096900.18238899 8475345.45821941 8188725.87256125 8077815.8981439 307515.824017496 250219.174446369 285258.70750671 276069.884632554 260207.368050882 247937.872871206
"9" 2.66666666666667 7783002.76863566 9758544.33438295 6874011.97453825 7073408.55599938 7072729.1980569 8088800.10784925 469421.156130016 602379.279900182 353238.025413065 454297.2739884 415066.267491602 518845.420644596
"10" 3.33333333333333 7428835.12634058 7562287.53281477 8277144.34458105 7489244.4824101 7612268.39664589 7780316.13924222 424020.269768298 415282.12700795 494748.615934312 454720.369302374 483318.628358469 405647.348239949
"11" 3.5 7614263.20770614 6772496.86847103 8363549.26272147 7743095.75662722 8332034.0906214 8176413.21272197 501929.018306272 408473.876264839 672311.033980826 554663.019815704 543866.455001397 524129.052097562
"12" 3.66666666666667 7443443.82487967 6752077.38309814 6837593.76509763 6860576.03053711 7050290.71292446 6372454.97776145 944599.470162394 822421.118525961 867714.944809344 964919.272930677 972453.891437857 859980.428847699
"13" 4.33333333333333 6985829.66981869 7017171.29236687 5899218.78011825 6564192.97734743 8339150.45844378 8054469.25507897 1016860.21394741 827496.614665905 763158.962499126 809394.941719781 961839.729924311 1059798.5861946
"14" 4.5 6525619.59927592 6928756.23566634 7409300.34561945 6668906.38498344 7583289.85027254 6330777.25759945 1008596.53775516 796408.762720269 1174215.58567662 1128410.55583476 1044530.28240669 936505.511479208
"15" 4.66666666666667 5115762.12889005 6813893.48614476 4464794.86012106 5597230.5772174 6222017.22212692 5544431.88758918 1613805.08797794 2040087.87010322 1254155.85958457 1622385.67455577 1718789.28788037 1700745.97778809
"16" 5.33333333333333 5000926.90637139 6109818.66895198 5836720.75793 6706857.33463438 5420139.92487286 6022362.47382963 1453757.82161959 1546789.53644354 1383109.1843436 1643837.58201823 1386225.04472452 1472460.26255003
"17" 5.5 5213472.18868039 5988912.14402952 5471457.73633497 5712818.53563431 4865243.69126115 5346141.21490801 1379225.44674084 1777125.26529066 1683525.45733384 2040292.33415511 1487842.10741931 1540674.7017026
"18" 5.66666666666667 3787394.46885867 3973962.87951504 3033317.06532744 3865675.31264568 3314352.35380846 3782324.44184321 2036233.58540789 2007051.95935103 2315509.21017362 1806390.333012 2084498.33572859 1990697.07465432
"19" 6.33333333333333 3692055.79008856 3735547.64943305 3616485.52360349 3212117.17763174 3528869.75035508 3293991.64829437 1846027.89504428 1753778.23917044 2020382.97408016 1846044.35496077 2051668.45950877 2071692.8605625
"20" 6.5 3535479.68544607 3604613.17604464 3556151.83859208 4449579.19035097 3654620.70775579 3323212.62437665 2079693.93261533 2059778.95773979 1616432.65390549 2041091.37172063 1668776.57888392 1898978.64250094
"21" 6.66666666666667 2139562.94805935 1978593.21230615 2416915.51029977 2104978.1438252 1726867.47889725 1968376.73336348 1927534.18744085 1545775.94711418 1690150.70650333 1862812.51665947 1514796.03412039 1757479.2262174
"22" 7.33333333333333 2038553.55164016 1928111.62814322 2542546.48315703 2284353.44051849 2020180.99789414 2002818.67562342 1556147.74934364 1438889.27473374 1883367.7653015 1842220.51654717 1819982.88098571 1430584.76830245
"23" 7.5 2396960.52908725 2281599.99645877 2174906.18310899 2313689.63758345 2161414.75043394 1743132.90374817 1619567.92505895 1417142.85494333 1587522.76139342 1606728.91498851 1649934.92399537 1692362.04247395
"24" 7.66666666666667 1177177.18923304 1590350.64416156 1581588.88696779 1275347.05620015 1255512.21211177 1549320.4509922 972873.710109952 963848.875249428 958538.719374421 1004210.28047256 871883.48063317 1114619.02949079
"25" 8.33333333333333 1669390.17264532 1517520.12829921 1627599.72259749 1536275.58997468 1493845.15947539 1407446.5806287 847406.179007776 966573.330126886 1162571.23042678 919925.502978848 774013.03599761 1034887.19163875
"26" 8.5 1589360.49157065 1529751.94480706 1571711.29171223 1441063.70235843 1574817.91541604 1692316.93658373 1018820.8279299 826892.943138949 1054839.79309545 889545.49528298 860556.23793226 817544.413808565
"27" 8.66666666666667 1094954.35085206 1159441.1777668 1218791.44366496 1192772.90472558 1209249.11353981 1324282.6473819 531531.238277699 499759.128347757 444814.39549816 422969.115150914 401743.891541467 490475.05458589
"28" 9.33333333333333 1568253.48043646 1480319.9779328 1564037.58553065 1447711.17673965 1439615.47742842 1278125.58007297 472365.506155561 430325.574980466 375970.573444867 418413.634895853 420940.198078485 414975.837686028
"29" 9.5 1489517.38424653 1373187.89409084 1391960.94903397 1539490.26127757 1282564.66361482 1331520.03541033 443308.745311466 440124.325029116 372182.071934216 433659.228528894 323879.965559297 384832.380176396
"30" 9.66666666666667 1406023.59832682 1277161.83646121 1563231.7452072 1417358.19983638 1483222.9572052 1485627.52615766 222120.631647207 203369.719181722 241986.338267368 218391.093965544 278801.307745339 199413.090759417
"31" 10.3333333333333 1275669.7250349 1625444.46997474 1553558.38005341 1639778.01930658 1355698.55421518 1555050.70872892 149201.137430983 227972.576434045 181278.690788029 206521.161121736 182955.270474383 198601.623081598
"32" 10.5 1690164.39210836 1559669.16513816 1585818.04915926 1735608.60253947 1794270.55840554 1698226.63585496 202414.897258486 154422.68961764 192921.903790664 214537.528126016 193139.995522663 210176.563843436
"33" 10.6666666666667 1561148.37598795 1472176.76091758 1438304.15668146 1578465.0242676 1454479.36096175 1570858.13992326 103114.159576483 83741.567742752 84955.9454625787 114298.698353917 88796.0537827687 88399.4451279269
"34" 11.3333333333333 1567859.82617661 1752899.30157657 1637933.67983747 1748165.14074555 1679563.86087465 1801337.29766655 102074.207433373 106818.970236232 94134.1195308891 90908.2236477146 93935.3389750925 104304.417930895
"35" 11.5 1542610.79887324 1805828.4977267 1773883.76470867 1692889.2669079 1719794.3349363 1699376.13089135 94988.3496843129 95850.7695184026 92873.4955344856 110863.737191087 111674.956814046 94148.2620992435
"36" 11.6666666666667 1513368.0594075 1823855.28173994 1621951.51841803 1886859.13071871 1912823.54624685 1670022.00880864 48365.8695879674 50424.5308747564 59850.6095357208 55495.8567858444 63401.509653525 46479.8777848216
"37" 12.3333333333333 2249915.34164083 1965590.70549749 1699024.76492763 2027421.12657114 2002811.81871028 2074874.82428892 60824.9619259484 56808.979927673 50431.1298583447 50914.6440625601 70795.7518101903 57587.4222672474
"38" 12.5 2235266.72504659 1880227.50324763 1740768.94675404 2254258.79446357 1916236.44243608 2012987.06011011 68314.9977092479 52934.3328617012 54027.5899054638 73285.3964389978 58457.4875666894 58824.8702545329
"39" 12.6666666666667 1794892.27440153 2259586.53543955 2285386.73353459 1777082.32895775 1776449.71955626 1811736.86522174 29361.8889972441 42266.8637381135 39669.9658659015 33179.2817206451 34116.5684570053 32202.9304163125
"40" 13.3333333333333 2309372.11187652 2296905.32594918 2351965.06529118 2197671.68586756 2391950.72235554 1909504.67906014 32873.6243683491 37245.1001451139 35072.5479464834 40780.6955996948 37107.5197386835 31603.8510271456
"41" 13.5 2261876.90144365 2583849.99732785 2478692.53922197 2248395.2690196 2260512.33596319 2289130.068876 31520.0237101958 42921.0963011271 36185.2925433864 33001.5451199119 35694.1786825074 42580.5444359375
"42" 13.6666666666667 2245030.79746696 2282059.17955385 2215203.56038744 2201130.37522346 2184416.782076 2642634.36929507 25324.6564858089 27775.7933246574 23327.754426995 21160.6457914196 29297.4353819206 29958.4442727023
"43" 14.3333333333333 2179250.41901353 2383942.92637677 2581220.69597208 2483105.84763648 2227790.01133498 2572934.10115132 20874.0461591334 23563.7335808716 27410.2229581829 27685.4258851207 25082.0762366019 33007.4932796833
"44" 14.5 2451681.43979065 2497288.71037653 2664721.71732492 2501183.2846834 2417920.63146183 2804169.90745959 21091.5471420393 28015.3546149488 24476.1800066586 23206.3767367174 24554.8962268897 33009.6516475526
"45" 14.6666666666667 2623136.91580322 2846499.9171577 2909575.46448094 2570395.99893329 2496520.67824964 2381521.24154497 21664.493853677 23460.8086801096 24413.286327244 22101.4273339062 18841.6654962237 20943.8153332598
"46" 15.3333333333333 2836701.59643962 2629420.86435593 2777487.44933553 2684761.08748588 2553107.06592359 2770142.60930009 22280.0942227429 19086.9691082748 16708.7014939273 20461.5584748562 16283.6090689686 20197.9045519511
"47" 15.5 2659080.85725362 2641246.13731543 2691761.59873947 2673161.60898646 2396036.47434538 2740721.79056216 20972.3231899489 17686.1265388739 17862.9079483673 18112.0781149567 18964.9871327005 20131.6423575889
"48" 15.6666666666667 2687689.69208364 3246910.57622938 2751206.14994914 2782338.8112211 2809198.69791379 3332508.26023855 15491.0068707991 20912.7307498994 15778.8836312752 18333.8087191691 19902.2224435975 19784.5420341875
```
