## Supplemental code and simulated data for "How to quantify developmental synchrony in malaria parasites": fixedPcsP100Neg15.txt

```
"Day" "uRBC1" "uRBC2" "uRBC3" "uRBC4" "uRBC5" "uRBC6" "iRBC1" "iRBC2" "iRBC3" "iRBC4" "iRBC5" "iRBC6"
"1" 0.333333333333333 8890582.25921865 8915738.41998208 8705784.12291495 10017126.2453368 8940591.00442495 8563529.34224778 39777.1118035822 47056.2010871488 42875.0757099973 46969.2232631726 50250.6239007697 44548.3501131342
"2" 0.5 9139330.48964319 8126726.12592364 8134965.88572367 9374062.31341578 9479079.55175819 8827635.05430274 78435.7233920631 59202.4923575701 62823.120594051 72700.9641183169 71524.0289123836 69574.6772880103
"3" 0.666666666666667 7410933.60471397 8125469.85492337 9025338.49000455 9058298.58858455 8658427.56618447 8209845.42626873 87692.9784015379 105102.442826586 95435.5344189971 104322.222602609 101792.000542963 120026.97991621
"4" 1.33333333333333 7494703.41823948 8831844.04318817 8355985.00787615 8973854.93773035 8080008.23101178 7637328.13006428 75104.7541661437 109712.348362586 99784.869929259 97584.3294664023 93216.5232004128 89597.9367675303
"5" 1.5 8462032.30241452 8575051.10592925 9028234.36714347 8221569.59753921 9392503.00390265 10227732.7789017 150757.746346241 140597.657090166 119912.795419624 118381.131714028 138614.271013912 136278.917773507
"6" 1.66666666666667 8533987.12967947 8691226.99393802 7564545.9600772 8859472.62964505 8193272.41491037 8093833.80350475 293870.080223122 256681.246129298 181883.769177139 280629.478290942 221979.745730435 205897.578313527
"7" 2.33333333333333 7148777.37255975 9315341.36994031 7093563.50347897 8307103.69395141 8715588.45562763 8190518.98353622 197044.580280037 243283.921910167 176062.633494142 237210.27110084 208506.900852336 239980.046397194
"8" 2.5 8132477.7284472 7773998.3066324 8355770.80256235 7327093.87583022 8609578.12374673 6955259.53232221 250692.901616745 203507.809074147 278340.133329858 231357.558441118 215778.90034453 252002.156968196
"9" 2.66666666666667 7739509.80032222 7535661.55066342 8397552.25749056 8428337.46099595 7096430.2470915 7464546.12264818 456070.111981274 450158.993468543 555393.66782345 523174.268218246 399573.775174071 459639.539571932
"10" 3.33333333333333 7480946.56367317 8117579.83992209 7671175.97637759 7371263.98849618 7625557.93262922 6649140.18436162 453940.932261721 519026.843984788 532720.553915111 369301.803030871 403255.311085627 343624.815729283
"11" 3.5 8239038.3053153 7077674.85592329 7100260.5623885 7558837.84469657 8054282.49756863 7585060.35812846 507642.532675003 462290.976872847 430841.053542992 531563.842805666 491714.438191003 497055.069340004
"12" 3.66666666666667 6515243.79533072 7551973.79121968 6432650.75511398 6894912.09943626 7057538.40694819 6906979.30591837 806342.053877564 939300.222788518 847516.568526216 836761.177116051 867019.460313045 836196.041878737
"13" 4.33333333333333 6815874.80703069 7190821.89954352 6870711.63013274 6840232.9191594 7297787.5344188 7400510.58327625 945336.311654742 960056.328376971 1102842.95828776 847612.505472044 983529.317307116 821366.324447974
"14" 4.5 6427447.41819489 7129668.91651962 7219549.9425051 6912684.71139111 6598095.24446363 7110370.26265272 726265.244993773 1115754.13404063 1029893.00178389 934146.58262042 906331.7643494 889908.668667425
"15" 4.66666666666667 5177606.85186142 6242696.24757835 4907376.71406947 5055691.49655735 5731529.08272266 4775315.90612159 1628178.25530233 1874683.55783134 1524030.0354253 1532027.7262295 1477198.21719656 1417007.68727644
"16" 5.33333333333333 6287726.44156593 5553682.27949154 6086294.34534941 4882382.48772797 5263254.06001085 5367631.38969738 1722664.77851121 1677849.63126633 1402371.96897452 1794993.56166469 1552582.31858727 1281057.6109063
"17" 5.5 5194406.09485896 5021566.19566664 6377713.14592413 4977214.23367564 6052988.25743845 5287673.99460894 1583660.39477407 1406601.17525676 1570865.30687786 1110985.32001688 1719598.93677229 1550637.53507594
"18" 5.66666666666667 4184243.67706255 3344509.86008805 3931865.31620257 3244283.75466251 3571584.81526692 4038175.34129195 2081713.27217042 2244637.48999198 2246780.18068718 2093086.29333065 1973251.279153 2092318.82968495
"19" 6.33333333333333 3935057.20686612 3914367.75635299 3307824.75106882 3063139.34315442 3928985.89537139 4370285.48056486 1681648.37900262 1928259.97849901 1768890.24121327 2356261.03319571 1730830.79091251 2264396.62205433
"20" 6.5 3262095.88535871 3752102.68498207 3597550.6947479 3957525.53989123 3350272.46609843 3543815.12902476 1647523.17442359 1660222.42698321 1944621.99716103 1921128.90285982 1871660.59558571 1957908.9110634
"21" 6.66666666666667 1936711.03086484 2165444.47128322 1999812.63531342 2200633.04920123 2315582.81448628 1949766.59662952 1537072.24671812 2102373.27309051 1785546.99581556 1774704.07193648 1474893.51241164 1756546.48345001
"22" 7.33333333333333 2186446.59037761 2207410.36794309 2033778.75818945 2063633.66594838 2165553.50032624 2469608.45473475 1735275.07172827 1902939.97236473 1463150.18574781 1517377.69555028 1691838.67212987 1533918.2948663
"23" 7.5 1851754.58976721 2123982.00419755 2237626.58498012 2288157.61104754 2336322.5906185 2546614.26733293 1928911.03100752 1573320.0031093 1462501.03593472 1694931.56373892 1600220.95247843 1581747.99213225
"24" 7.66666666666667 1175925.09978279 1368464.72794091 1347115.58921154 1516055.66970371 1558187.72357449 1249842.77322223 933273.888716498 963707.554887967 841947.24325721 902414.089109351 973867.327234056 856056.69398783
"25" 8.33333333333333 1438909.71094163 1847785.52967306 1637867.15760118 1560132.39361043 1498262.19686007 1788475.21529534 965711.21539707 928535.442046764 866596.379683164 912358.124918381 796947.977053231 1083924.37290626
"26" 8.5 1329267.15604655 1576854.97411219 1389449.30084846 1602955.24029208 1470171.61294179 1744256.76062332 892125.608084935 933050.280539756 767651.54743009 921238.643846022 1157615.44326125 1170642.1212237
"27" 8.66666666666667 1151093.27955131 1280126.41626896 1245049.23056941 1271529.86574882 1110478.3975134 1399349.6976195 477632.066203864 462139.50045811 490176.862428902 570192.764909784 414357.611012463 449951.67126029
"28" 9.33333333333333 1413132.03180186 1426347.84568006 1340914.37401693 1560027.64270688 1295265.39517651 1394378.11219045 428221.827818744 408695.657787983 410065.557803343 397966.235384409 386646.386619855 422538.821875894
"29" 9.5 1806870.79224774 1589571.12611473 1647420.54348078 1461240.30415348 1469714.71522422 1347047.31268427 616679.451279094 573852.392099181 534876.799831421 366225.640138717 394025.392821508 398534.707894754
"30" 9.66666666666667 1364781.91749296 1325513.20750706 1362771.88153329 1557082.73174831 1480976.2339673 1419912.56507105 253206.292670308 216941.605156638 197217.348991794 235564.709795508 195379.450391464 174866.079442248
"31" 10.3333333333333 1578623.38416897 1546838.15605486 1461223.52780806 1471749.86130221 1438718.61596259 1496563.87529368 213327.484347158 191677.590589202 170903.336585738 162444.797053224 200938.354184719 188247.028338827
"32" 10.5 1580491.51719326 1699858.18257498 1548986.64676874 1497180.30839662 1584108.44944093 1658225.468081 164121.652875727 252579.224751112 201953.930478324 209395.847328199 214358.38287428 218187.561589605
"33" 10.6666666666667 1303684.3322384 1548040.02977768 1848952.43302358 1588977.15742524 1480182.07698048 1399246.33398762 84326.282809728 94450.2763744772 117842.729956889 93359.4099544795 104385.195837834 85112.3074201716
"34" 11.3333333333333 1925790.29987282 1742055.52567848 2045523.74659898 1654523.17174211 1696278.68298604 1816407.94184929 123924.729721546 109014.738778378 114788.089034735 88952.8586958123 95403.7504491588 98825.241667535
"35" 11.5 1797189.23365563 1906333.21615623 1773676.21739179 1733980.12441985 1776045.87720824 1649421.95765454 110324.692059891 107037.238414162 84986.881523325 98915.0099497917 106926.302059497 88535.800196164
"36" 11.6666666666667 1798873.13094466 1755187.96798705 2022493.80391123 1458409.5601498 1556110.63203266 1693270.64363868 53923.0554839526 63204.4640974812 63242.4579084187 43379.2254654909 51424.6738940072 48853.7404396619
"37" 12.3333333333333 1699268.4310013 2150446.58126529 2069419.86747066 2289049.58410654 1871231.81254042 1606977.74745415 38151.5139425529 55610.2038082569 63149.8281193365 69724.3248281004 53009.3997886805 47529.6583097944
"38" 12.5 1974223.74728501 1955497.24318891 1838720.44392357 2179069.9535235 1882952.32744215 2196813.17402865 66516.9726174195 51582.623138721 55002.1072068074 63400.3477894531 54232.4979102003 52769.9537359752
"39" 12.6666666666667 2119224.95133847 2425362.67310409 1936497.51861206 2084252.19016437 2074620.31691782 1896567.19588766 38440.5033799831 43441.9250063424 41951.8526562404 38740.7470290775 48291.9068183849 38399.8217430181
"40" 13.3333333333333 2370890.98875028 1616887.8981064 2446906.39879522 2339413.95086639 2092998.22545482 2659990.24359603 40912.700409841 26800.7276331245 46237.8382236436 34403.1463362705 29346.5819609482 46132.3316613948
"41" 13.5 2247304.8505314 2212178.78710341 2441265.5073925 2165416.02732045 2115183.83908908 2680422.95906661 33526.8514177443 35030.5429470057 38079.3247136562 38647.4393596368 34387.6416694696 38925.6892109586
"42" 13.6666666666667 2008022.30086114 2311578.03960398 2241903.2261209 2386886.49436636 2433869.07034607 2195596.76853436 21540.6811935329 28844.2480609432 20414.3437089865 30129.8471896788 27953.015623591 25661.4863082557
"43" 14.3333333333333 2446832.82567429 2471763.50703238 2380843.11493947 2200645.61009751 2286543.77228144 2304630.67432887 28098.6773733841 29845.0073295385 24684.7393980245 24516.9965474321 20252.8234923068 19795.8312517512
"44" 14.5 2421807.03644214 2673640.33498505 2347510.42994027 2374312.14931737 2441301.01015603 2645018.29713736 29076.8043755809 24857.1990980387 24812.4979382758 23049.3364655603 23133.7156273669 26240.2608842992
"45" 14.6666666666667 2722331.12033332 2234448.03205737 2279249.91762148 2717361.32239695 2823678.48654763 2266350.99281029 19882.6403763754 15300.246727317 14414.6845283423 27354.1506180487 24530.2622408794 16004.1733833083
"46" 15.3333333333333 2780665.68946976 2927315.21966903 2770489.61850285 2730982.22394174 2569383.88784373 2830859.06514929 20304.2401567708 19287.8383057853 18423.2585350635 19553.1053479039 23124.6862374559 20592.5588502894
"47" 15.5 3161741.78010297 2931683.07281042 3044599.36932049 2941031.13742683 2757968.97367419 2670171.3286677 25043.4992483403 19698.1997769967 23778.5017910066 17909.0922995179 23158.6948834847 20815.1802983138
"48" 15.6666666666667 3049654.6636552 2651058.12732233 2839318.36506278 2684613.31892144 2577448.54089699 2535474.0843397 17163.7475442098 14267.5750891897 18993.3665466772 13825.3853070421 15101.0577741797 22364.5945518188
```
