## Supplemental code and simulated data for "How to quantify developmental synchrony in malaria parasites": fixedPcsP100Neg16.txt

```
"Day" "uRBC1" "uRBC2" "uRBC3" "uRBC4" "uRBC5" "uRBC6" "iRBC1" "iRBC2" "iRBC3" "iRBC4" "iRBC5" "iRBC6"
"1" 0.333333333333333 9278151.28598919 8680100.88145471 8486123.65698127 7789554.99606319 9519702.74747675 8328591.39480021 46628.5620966388 56989.6978626138 45059.8611850542 36941.833425321 44089.0271743088 38295.8956906392
"2" 0.5 9326951.68938848 8017929.18457198 9359035.85208946 7301811.02959169 9501216.94292368 9469816.30902561 57315.5023006728 45535.7177679008 66974.6375561003 44637.5536715472 62797.2038527672 61793.2548712927
"3" 0.666666666666667 8871718.95303698 8881550.97609887 9292206.46371445 8297939.96968256 9284632.85460136 8725897.01814313 87423.3243302817 96864.9904689593 94385.0326431127 88304.1392963985 111594.144887036 103155.184042359
"4" 1.33333333333333 8489826.17601893 8608335.81965221 8257986.67090479 8217764.74307686 8175349.77923217 7108126.7960758 81040.7233296958 79943.6833177211 101275.284166112 94882.4009130223 97534.5953141514 77557.3027395068
"5" 1.5 7097489.98020532 8211499.96498216 8244113.81214122 9050526.10844729 7674808.02870205 7389666.48607479 96682.8767225898 120881.789562523 127934.727066127 131529.226979324 102535.845406841 88615.7391302889
"6" 1.66666666666667 7865501.91068205 8278486.33620909 8137813.37812012 8067737.3690538 7603724.61912365 9480127.42585935 190494.112634586 231307.246052224 226176.024961649 219889.271437825 197192.028504244 217583.828915753
"7" 2.33333333333333 8003432.30314753 9700372.65525183 7800683.31327327 8580793.00858615 7640495.53543217 8063743.18675472 207611.732896175 264243.330298334 210091.120745308 222473.243676073 224852.723232259 217234.460850073
"8" 2.5 8176961.80013637 6972079.57239722 7894065.00171134 8159591.05791914 8874367.09537624 8110144.0610011 229496.542243513 230329.685246026 226126.181658875 305145.514507073 231706.712673009 304206.453901017
"9" 2.66666666666667 7420288.31987151 7711048.53102294 7171783.55144921 8383412.66698349 7623288.60770098 9076502.97156995 448085.043470502 469327.360378755 365348.117750851 499012.658749017 403135.304479164 527703.661137788
"10" 3.33333333333333 7154431.77640556 6952646.66807345 7376054.83371819 7507930.40288075 6862266.8390015 7420779.3677871 460981.428892111 441437.883687203 358932.108696749 419906.622085053 433771.608027907 612275.525394975
"11" 3.5 7614754.76192158 6496458.57868627 8866115.64743414 7284475.3868305 7395697.65317283 7617004.79312256 551394.262268037 492529.081022462 556218.045635768 433341.78386856 500047.170599921 422931.970745284
"12" 3.66666666666667 6293146.38552698 7305023.75070416 6616533.95489227 6848102.17714233 6967747.10464422 6407859.19224134 742116.319047992 1074268.19863296 968745.820628443 801885.500836338 809262.149203743 728994.219822678
"13" 4.33333333333333 6503783.48732952 8095402.51428134 7296140.23447189 6212871.97947321 7179509.15923017 6166902.98093774 781704.74607326 1118149.51854715 946321.690592981 752163.677902325 940957.950095697 745695.644611577
"14" 4.5 6684674.76712994 6840089.01028233 6575661.2690159 6247592.59882956 6429165.49030421 7336858.78835267 1115972.41521368 1030133.88709071 852874.353957963 765636.347895779 802642.383308891 868267.312231085
"15" 4.66666666666667 6005142.70191873 5384548.39219023 5106745.23888315 5076462.34902012 5547971.92707139 5796136.1965788 1609957.82893264 1394960.72336535 1679850.40752735 1480018.17755688 1594244.80662971 1517313.14046566
"16" 5.33333333333333 4917853.52483045 5895664.16628461 5299560.5532226 5773423.39459211 5382939.14079177 5495324.67763963 1808034.38412884 1584855.95867866 1563292.19859074 1484170.53845556 1636151.71452638 1530731.10797761
"17" 5.5 4936160.54633622 5155529.38113959 5304592.4171489 5355090.66687633 6491079.26579011 5367719.67220605 1418436.93860236 1444125.87706991 1506986.48214457 1773208.8300915 2054139.00816143 1616783.033797
"18" 5.66666666666667 3393734.0927719 3629303.56825405 3050642.31776553 3390378.01579303 3436823.51582389 3755407.31062745 2161614.07182924 2435774.20688192 1784001.35541844 2338191.73502968 2189059.56421904 1722663.90395755
"19" 6.33333333333333 3888342.12127677 3747606.22002692 3274414.13197311 3433579.53847434 3921210.30889133 4096892.06536494 2172258.16831104 2059124.29671809 1760437.70536189 1996267.17353159 2420500.19067366 2202630.14266932
"20" 6.5 3610649.77817953 3647734.43857376 3475811.09756226 3980493.06765442 3670982.09489766 3565416.16503807 2162065.73543684 1982464.36879008 1986177.77003558 1708366.12345683 1932095.83941982 1681800.07784815
"21" 6.66666666666667 2195870.12469925 2147600.38671147 1841052.92609897 1881881.26298474 2063918.81732735 2114614.33498058 1676236.73641164 1664806.50132672 1704678.63527682 1680251.12766495 1651135.05386188 1762178.61248382
"22" 7.33333333333333 2444499.43223003 2564030.42655987 2053244.14498325 2230458.72699341 1995787.32988782 1919207.18336585 1971370.50986293 1563433.18692675 1866585.58634841 1652191.64962475 1798006.60350254 1612779.14568559
"23" 7.5 2295468.86313015 2292304.44806835 2687770.77126961 2554827.25002104 2493491.50199583 2021520.45221052 1319234.97881043 1878938.07218717 2020880.27915009 1680807.40132963 1860814.55372823 1788956.15239869
"24" 7.66666666666667 1427295.32529048 1565546.43428784 1397796.87511308 1387933.03723667 1099157.42880372 1432949.30694697 970949.200877876 1036785.71807141 896023.637893 1101534.15653704 1144955.65500388 895593.316841854
"25" 8.33333333333333 1594901.52251775 1428875.59634146 1482063.21371897 1552697.37235495 1598869.14300376 1421402.03935541 1099932.084495 816500.340766546 814320.447098335 1021511.42918088 873698.985247958 893963.546764408
"26" 8.5 1781692.19803486 1623877.11517863 1692115.77194016 1460678.92008449 1261628.06223075 1697072.62942433 1073308.55303305 966593.520939663 872224.624711421 924480.329167401 864128.809747092 912404.639475445
"27" 8.66666666666667 1175825.84614942 1252900.65450571 1429854.76698502 1005120.51616509 1271831.08655154 1412636.72835478 443707.866471481 400287.749043359 423033.954729296 395716.738647674 438562.443638464 508142.708041288
"28" 9.33333333333333 1312799.99219283 1418161.9581955 1725004.71419479 1587888.38471961 1380187.57300276 1468687.08224409 341874.997966883 441795.002553114 524317.542308448 390144.566270174 408339.518639869 469229.099758497
"29" 9.5 1499257.12612727 1499322.9491111 1579317.08157466 1548416.1040238 1618256.45403542 1431738.88432167 429586.569090907 454340.287609423 400841.898876818 360096.768377628 470423.387800993 325395.200982198
"30" 9.66666666666667 1067712.26524152 1241765.32225929 1251522.28207995 1166944.4929094 1303070.84402004 1238000.10054637 166310.32168871 167128.576347146 252832.784258575 199137.28547942 178015.142625689 204628.115792788
"31" 10.3333333333333 1400920.75531013 1551567.07034542 1414820.3458284 1607389.82615926 1508708.97404606 1418769.74053315 165593.469894814 259026.222094394 186160.571819526 214604.783198833 172423.882748121 152392.023687772
"32" 10.5 1456986.61377005 1517377.49615197 1649385.30999316 1448870.0258525 1465678.40561324 1554595.69652157 198499.53866077 203948.588192469 235963.563661396 168669.386013096 175951.789389345 159119.313871195
"33" 10.6666666666667 1411815.76415099 1503762.50728839 1639027.44248282 1735753.02745857 1664005.0254358 1436802.61189676 87854.1234692586 102645.904934361 96074.2932287704 120454.755548825 110638.632010359 99363.9427314496
"34" 11.3333333333333 1572525.23912007 1705857.01902515 1737613.10013087 1736951.25263763 1738411.21471291 1698832.47590212 71641.2409621898 87211.5040401407 94486.8461191336 89487.4421760757 92665.843001754 106643.595474081
"35" 11.5 1675913.6855979 1837669.30624192 1850829.20242314 1682847.55441183 1700486.61460992 1881561.23118203 109608.481726481 106469.832343101 125140.581637805 80712.1129214309 99911.081939478 98821.4932343504
"36" 11.6666666666667 1505411.78916874 1780087.9294114 1546226.34134259 1740961.4399184 1825193.2995441 1702041.17603193 50432.5557510466 49792.6693541651 58150.670979413 68112.7323911738 53259.2150435978 57153.8339836109
"37" 12.3333333333333 2100038.32304642 1930351.46949629 1831180.18735449 2090352.05572145 2011710.36071492 1981891.42187909 57112.8181410504 53561.361528754 40683.8521962785 62194.3485784425 54414.6702925324 56950.90292756
"38" 12.5 2034595.73116113 1939019.40883229 1873172.23473314 1821198.0048851 2021389.56643588 1978714.56766173 51107.6546385615 55607.0951772955 52396.4261463814 51214.7920383887 48837.6314674046 63870.709091728
"39" 12.6666666666667 2057808.76884357 1936130.68276163 1971045.18009839 2139482.4944442 2432862.33438395 1831069.96762887 37360.3625425484 38308.8777752599 41548.1699008935 35843.2316040241 44225.8195670597 30136.1087496522
"40" 13.3333333333333 2584286.09165065 2064707.0750138 2269979.36300046 2424112.72945008 2116720.01167528 2312216.91484911 39691.078047161 34747.6788120801 37757.474434472 36740.114117158 31993.9542272563 36959.9890480996
"41" 13.5 2349366.26850055 2178988.86142792 2005286.87040001 2235155.87032863 2216350.71345724 2232007.08839188 39130.0177964782 35656.8296748145 27628.6424689999 36714.1240198526 26632.4286644706 39288.9823691583
"42" 13.6666666666667 2651884.00670725 2372979.77901015 2352134.30572823 2536230.64168458 2399373.12200417 2373439.66020898 32343.9932517045 26932.0142890722 32896.9832968983 25605.5592295263 26898.8018161903 30880.0372132316
"43" 14.3333333333333 2421994.03213707 2566418.59084203 2552352.00060452 2476995.54819097 2120644.46113914 2585088.97408116 30802.4167892289 36146.7407160849 34815.8777875395 23509.828665442 26881.03005627 38178.8358304705
"44" 14.5 2487932.70550574 2284966.5941981 2408246.20458483 2382616.51240189 2335983.61747494 2690920.69813698 25423.3875485974 22790.4108737093 22663.7135759913 20326.0238218895 22659.6529001352 27222.2630059381
"45" 14.6666666666667 2575645.81189643 2619701.21174804 2273807.30320393 2575660.78784694 2642776.1246778 2260607.53439515 19632.9431503653 18756.3629394146 18833.8217775526 23558.5913093107 19898.924212618 16536.9973254949
"46" 15.3333333333333 2438262.26470809 2408644.18097612 2866492.97430541 2923498.47465274 2769941.24730872 2444297.63800833 17330.7432277212 14060.9701166148 20138.3516531222 24581.6738808773 17700.4361129064 24261.0187395368
"47" 15.5 2797193.34466926 2693596.54954624 3150667.73524176 2529258.96357917 2560774.33876387 2663190.93869158 18009.2283329208 17327.7359250321 23480.9042721849 17512.0055637968 18858.3425787162 21215.573477986
"48" 15.6666666666667 2754655.61933634 2716489.25254558 2992392.85370756 2834779.7678712 2821797.80724939 2682261.08309172 15647.00721009 14866.1372108881 19195.5407897079 17958.6934930073 18681.2168636173 14328.3177515584
```
