## Supplemental code and simulated data for "How to quantify developmental synchrony in malaria parasites": fixedPcsP100Neg17.txt

```
"Day" "uRBC1" "uRBC2" "uRBC3" "uRBC4" "uRBC5" "uRBC6" "iRBC1" "iRBC2" "iRBC3" "iRBC4" "iRBC5" "iRBC6"
"1" 0.333333333333333 9035163.69626776 10034390.4065833 8180104.08183177 7288432.57984482 8118169.02602358 8648758.76911496 46974.9594274085 50688.9796250923 41472.8456795364 42210.1846287417 37753.6577501911 45106.7005795085
"2" 0.5 9007149.6487638 9745820.97966987 7434635.06837682 8799039.20077938 8020385.84804606 8188340.24034573 63070.860925452 68637.3757283602 61872.7951762385 60607.791712215 66897.8717828515 50884.5403948902
"3" 0.666666666666667 8345868.01044008 8928095.42061535 7633104.89451604 7815517.67675258 8409665.05203233 8375659.41159679 89779.1309212573 92740.1622583916 95294.6928154312 82468.2671388897 100642.233748592 93561.879039285
"4" 1.33333333333333 8406791.0826981 8586510.32560159 8208964.05231303 7749269.3141784 7544462.76479921 8410312.98480265 94906.1987209088 93831.3881062353 85634.9264793765 104960.982177684 82005.0300521653 83684.7063164443
"5" 1.5 8249123.34697413 9564865.95585434 7310754.14779022 7909937.10511524 7998566.46025985 9346202.06390783 137737.908615364 156033.702379353 89188.1682053217 124703.406985894 115269.728494882 149515.310572834
"6" 1.66666666666667 8264290.58155939 7539147.36208787 7678939.09271602 7744766.50177558 8032218.61838285 7622952.73749845 220087.631998918 187122.049195529 218275.699053895 192225.52747023 198081.840157407 167280.068850087
"7" 2.33333333333333 9058583.70300194 9319810.1282688 9092047.76820726 7859384.86542638 8480290.37864088 7269611.43576525 245290.649959435 234992.691080908 229307.63602036 234258.86335101 230005.163510737 175129.160100343
"8" 2.5 8525487.46728309 7691607.80891973 7386895.28637174 7937938.82588755 7540725.24544844 8434115.82464961 266588.100915669 234214.610503037 211780.254769832 247056.91957322 163893.180731329 242848.137767049
"9" 2.66666666666667 7593209.85753972 7415426.76385387 7173586.58900648 8542796.67190058 8505954.59082722 8336900.96300492 394862.707100349 442976.509190793 503763.103160567 466309.862003307 410519.043958843 470745.395991244
"10" 3.33333333333333 6145300.63557714 7525016.54127223 7822689.78418314 7764588.54978607 8462435.62647721 7694552.97628849 352166.225534507 455509.475863936 454015.657816781 430887.266913767 486626.545513353 566609.202966752
"11" 3.5 7076672.59444055 7055784.54157899 7290087.03538819 8465630.72171963 7789018.74254729 7315344.95996654 421481.393355601 492035.184210529 445060.258570708 552947.793711276 528786.065346048 435437.199998008
"12" 3.66666666666667 7685616.08913167 5906590.89342356 6657198.25227665 8766697.72151572 6586629.48263097 7486126.03190985 1187885.02150412 867340.806670127 933688.394428703 1070414.86221193 927694.293328306 912942.199013397
"13" 4.33333333333333 7421810.77674379 7346494.58713121 6522032.62931712 6408931.65185146 7023380.08816097 6634263.34958711 1039469.29646272 843455.176478899 848118.67741445 855665.10705627 1059333.34663061 781420.889232876
"14" 4.5 6564746.43135841 7153810.4142874 6523791.2667257 6348723.4180418 6892511.6203813 6573926.62672689 822649.928741655 1016166.25202946 929314.995260071 763985.97088349 899805.69456675 961100.384024399
"15" 4.66666666666667 5149354.38147506 5812795.89791912 5871291.61340832 5031688.01166116 5766648.26027673 5479223.35894582 1739646.75049833 1505905.67303604 1442577.79199222 1488665.09220744 1903184.24431575 1670494.92650787
"16" 5.33333333333333 5710540.87245184 5756247.63478819 5648540.06929591 5709959.73147734 5910154.70259282 5604538.15731854 1599591.28079883 1526856.13654859 1569038.90813775 1841922.49402495 1824121.82178791 1837553.4942028
"17" 5.5 5412548.73775928 4953781.12034558 4258169.04623789 5277052.91826043 5357010.04247263 5698040.8676881 1474808.92037038 1720062.88900888 1196114.90062862 1494915.84086698 1475760.34227896 1680838.01406729
"18" 5.66666666666667 3772759.67483846 3548135.04993532 4451045.57012418 3860268.33984413 3726469.94890418 3544012.66697111 1915106.43392815 1689588.11901682 2139925.75486739 2156574.49153303 2047510.96093636 2109531.34938756
"19" 6.33333333333333 3110048.89585987 3686846.42812725 3854085.21872488 3841038.02002833 4053243.29643844 3602095.33369603 1767073.23628402 2036931.7282471 2028465.90459204 2133910.01112685 1809483.61448145 2196399.59371709
"20" 6.5 3530941.2495671 3368138.96901716 3217212.94811325 3974362.52522654 3464935.80003954 3937815.36520707 1483588.76032231 1958220.33082393 1584833.96458781 1892553.58344121 1883117.28263018 2050945.50271202
"21" 6.66666666666667 2167505.94154624 1932467.23659626 1964591.13399489 2134115.33650945 1919737.30511355 2064563.54244801 1988537.56105159 1725417.17553238 1836066.48036906 1461722.83322565 1745215.73192141 1859967.15535857
"22" 7.33333333333333 2376682.97381389 2327239.10690457 2225621.00865589 2348580.36878891 2141997.05302787 1998253.88088764 2014138.1134016 1776518.40221723 2140020.20063066 1630958.58943674 2059612.55098833 1940052.3115414
"23" 7.5 2204373.00872065 2040304.31955414 2451343.97775806 2288589.16206721 1975071.38732453 2583683.18507292 1450245.40047411 1821700.28531619 1667580.93725038 1623112.88089873 1567516.97406709 1427449.27352095
"24" 7.66666666666667 1159695.20912719 1325034.92441001 1280258.95284156 1594973.02468073 1147534.58969968 1418533.44919262 733984.309574173 974290.385595595 992448.800652373 1009476.59789919 1072462.23336419 1125820.19777192
"25" 8.33333333333333 1363062.16571803 1530526.11388016 1310661.25304832 1387811.45132521 1512513.94905228 1425677.33489886 811346.527213113 1077835.2914649 1040207.34368915 1119202.78332678 957287.30952676 956830.426106619
"26" 8.5 1576851.80747978 1391463.73450568 1302345.17845912 1598729.68505718 1619224.22771264 1650562.99507283 1051234.53831985 813721.482167065 898169.088592498 974835.173815355 1012015.1423204 1058053.20196976
"27" 8.66666666666667 1130219.87641511 1196819.52256074 1299563.70707879 1171472.37320267 1274171.14547186 1136642.95493768 474882.30101475 469340.989239504 469156.572952633 448839.989732823 471915.239063652 460179.333982868
"28" 9.33333333333333 1250025.69992489 1434411.03447534 1520985.56517347 1528305.43753048 1217179.431405 1326308.29056827 518682.863039373 386633.702014916 447348.695639255 474629.01786661 316973.810261719 425098.811079575
"29" 9.5 1501074.88447174 1469362.42914146 1330877.39976593 1594851.9556796 1540440.1323874 1486504.74667918 466172.324370105 344112.981063575 437788.618344054 438146.14167022 529360.87023622 470412.894518727
"30" 9.66666666666667 1179422.823075 1295512.36161031 1292034.01113673 1213513.03969789 1276075.56983269 1217082.29374335 217204.939792817 157413.409673185 178704.565855703 204295.124528265 231173.110476936 206285.134532771
"31" 10.3333333333333 1387169.92005036 1477539.6331682 1544724.20447709 1607744.92178912 1501324.71870671 1717625.69146919 180151.937668878 237929.087466698 193817.340586837 184586.098942494 189322.158727202 233056.403184422
"32" 10.5 1638358.73611294 1713264.91322998 1379850.40578945 1907828.40657919 1584790.431472 1847931.90214333 211128.703107337 216321.327428027 165648.308017941 183798.49774366 164739.130090644 238750.891749784
"33" 10.6666666666667 1651015.62791233 1384330.71538209 1593227.7763145 1742292.38268729 1579242.63947404 1540498.67250234 107069.755376935 93283.7409287122 103456.349111331 116075.441884563 93280.7229458971 86350.8224496828
"34" 11.3333333333333 1666055.57061366 1628288.44410318 1638318.18885357 1777729.23829881 1796781.5440732 1764263.3469731 98699.9745624206 107124.239743631 80824.7749804427 88049.987038079 90838.2984870174 111591.609549216
"35" 11.5 1760672.87432914 1591019.63206544 1872121.09494802 1654749.22573106 1978502.98425385 1711188.17363957 94659.8319531796 99128.9490383449 95809.6773258965 86184.8555068262 108649.257784396 97726.337729273
"36" 11.6666666666667 1661742.96200619 1705711.39188209 1632667.59946671 1630473.70759907 1589712.59633929 1641916.43800418 52404.3822770795 57392.7117053193 54879.5831753516 46558.3582980888 48824.0969391674 52273.6847502128
"37" 12.3333333333333 2060963.14445391 1965223.66132828 2280930.73172215 1741598.22577034 1847070.08041868 1753027.15774272 56356.6624132871 53272.5308031521 64909.8102368285 47623.6867861728 52894.3321998476 40882.1631936268
"38" 12.5 2098508.70867505 2294904.8780551 1960480.88493096 2059830.84297933 2104864.88241507 1950248.31455796 66682.8315435353 53494.2862017505 49085.6505991727 55958.4581086479 56734.9024909721 46126.9705429981
"39" 12.6666666666667 2219678.10537463 1945826.72256596 2106143.96892189 1957512.56401307 1940761.57439385 1775270.69390601 33575.5272330152 45816.4992363071 37663.5187575445 33094.0416570256 32833.0498121105 37155.100332901
"40" 13.3333333333333 2080177.20734407 2377427.61530339 1975670.90930152 1977184.40472295 2325379.74934031 2155176.45836623 30492.1900812675 37863.1567973147 32553.483428926 38692.4541041674 37283.6259313823 43060.468698626
"41" 13.5 2103035.62506171 2255375.06810175 2488993.77025333 2365468.38909439 2012968.58809082 2458703.99430212 33381.5178581224 38187.8609566839 42214.9553977838 38848.2244883296 29412.1652263416 34129.7056399517
"42" 13.6666666666667 2542422.39274725 2386819.00408725 2381125.99789094 2261178.58602157 1942402.9938761 2318502.72606373 29625.0570117368 28166.3795620397 24886.3503124053 25256.0994752772 23656.1075858738 27716.7092177373
"43" 14.3333333333333 2465237.20869364 2428735.11684752 2221578.84906096 2532508.9408449 2728118.60725744 2374294.23791234 23334.0010288087 30370.5779273167 24017.0686384968 34526.3659283558 26171.5138838972 26413.330046861
"44" 14.5 2618446.25061798 2152322.01419949 2612686.14059509 2281041.33533445 2241697.12768704 2591909.40658094 26983.1641654779 25595.4574170471 27673.8284143108 22801.29283621 24153.6162879759 26025.7998451746
"45" 14.6666666666667 2792074.17188142 2612200.63187419 2401950.84956641 2439749.4810023 2692578.13895985 2724021.90903888 22709.0213247777 24823.7254763298 16212.9655725036 17548.3671222204 22845.5637108421 22364.7118968709
"46" 15.3333333333333 2607916.53618089 2790111.02111247 3234304.88604111 2533403.04565666 2816875.29176251 2893728.74245768 19667.5455217262 22342.3368122395 20221.9887835508 17910.2371555791 24689.9403257298 22123.3084285755
"47" 15.5 2536979.39296293 2783099.6164515 2920469.55330644 2837914.32104821 2558686.84874324 2618613.17581543 24476.4051419482 24855.761511579 24770.7341247366 21499.3509170319 17435.6855110272 21990.369296401
"48" 15.6666666666667 2559697.47570209 2404602.87616475 2750756.40462094 2918944.77826326 2666451.96831365 2906583.26512762 17189.5606453703 13662.5163418452 16476.5283295654 19221.2878853105 20133.2827568231 16015.9977139499
```
