## Supplemental code and simulated data for "How to quantify developmental synchrony in malaria parasites": fixedPcsP100Neg18.txt

```
"Day" "uRBC1" "uRBC2" "uRBC3" "uRBC4" "uRBC5" "uRBC6" "iRBC1" "iRBC2" "iRBC3" "iRBC4" "iRBC5" "iRBC6"
"1" 0.333333333333333 8514181.96432473 9278463.49332671 9984649.7854917 8076818.12358795 8279524.21171256 7529840.57033011 36998.8786907906 49646.6557511194 51860.2284604565 37981.7452320148 44520.7517971316 42885.5255173147
"2" 0.5 7237962.93222641 8648487.28740699 8653257.50897976 8786569.39926743 7501329.57694286 8206297.04240336 56542.1680511399 51531.2356992611 61910.6926306057 75266.1418474167 50405.3862178663 66723.2867908233
"3" 0.666666666666667 7184407.5358957 6928201.33735324 8514445.12368136 10068991.6606717 8223375.48161418 8625014.57157458 74111.8994831412 68359.1646507473 98569.6356064061 121225.519632455 106217.714823226 100501.218498888
"4" 1.33333333333333 8459144.61964957 8235931.98642637 8155309.75399008 8435397.21386244 8118849.01561812 8728576.73176698 107746.078456879 98245.6398237667 88146.4521615875 90605.7702885331 84562.53531526 93684.4127054522
"5" 1.5 8459289.73084816 8607049.75502872 7644052.59561223 8853807.56277828 7630029.01442947 8227902.09931337 109590.487509369 137120.435797813 135053.932784668 149658.680912412 115361.793384177 116213.306487477
"6" 1.66666666666667 8156976.77000392 9654134.52120418 8627004.99253357 8805340.71407793 8403801.35794557 9661754.95597424 217809.79359156 270423.936168184 219237.738056762 205924.71267722 229863.275654966 251608.201978496
"7" 2.33333333333333 8542163.64730714 8711425.87729526 7598674.75451449 8487783.00602314 7533816.33078867 7433284.73475849 251092.405858529 222060.307858661 152890.840131076 216857.000664873 171534.980209214 218433.286357875
"8" 2.5 8697165.2951339 7466744.57664314 7953777.96220406 8132697.36542496 7179415.32242247 7101389.07685733 297746.158683119 214685.007954087 192073.84598416 226222.458009039 234391.6200595 256553.073585886
"9" 2.66666666666667 7534595.97349395 7789007.94685772 7230250.05497128 7531656.58105544 7798805.79436097 8809090.9574354 463097.478395449 408015.083648911 359713.933083148 446982.586412786 483197.38502856 490210.96034699
"10" 3.33333333333333 7835056.45771499 7030537.53531777 6909882.677708 7958215.95350581 7787206.88895887 7668559.0213329 508769.899851623 411142.545925016 464061.966266488 485553.139323112 535939.909770053 366041.003404912
"11" 3.5 6736174.55137444 8580122.90575723 6623090.04890314 7734618.7027041 7406852.07092077 6829411.4874258 411495.085606258 606369.109947508 442719.923055023 509526.923761799 499787.589130956 385189.593199425
"12" 3.66666666666667 7037856.59704051 5606902.38266871 6833414.94170496 7524977.22272023 6476800.29121834 6269610.35466581 1099665.09328758 895671.307135577 954387.561690637 935942.440636844 704766.081743019 797660.350466388
"13" 4.33333333333333 6807474.19041502 6711724.7358301 7807858.00998161 6543447.44912904 6693405.06574878 6577791.37836198 860616.206120736 724026.400844671 938444.47235356 823075.150833842 930932.554346145 807090.966670182
"14" 4.5 6720506.98108275 6987022.35764593 7333355.0610234 7179990.90121879 6995750.76327388 7295373.60543661 863818.378031202 900389.479078084 962382.553940078 1163693.82515702 1082933.55468636 929346.956106574
"15" 4.66666666666667 4416198.96875868 5189958.87881343 6454791.27978256 5410274.15758166 6118265.68451106 5577641.23924753 1174521.00232944 1362193.93144709 1629997.79792489 1537009.70385843 1344673.77681562 1680012.4214601
"16" 5.33333333333333 5063431.42252845 5228652.64835181 5628461.95964582 5625641.2720639 5483138.62551699 5505768.28659125 1572494.2305989 1375961.22325048 1798230.65803381 1311338.29185639 1485945.42696937 1638621.51386644
"17" 5.5 5109384.95483508 5466593.66812765 4896765.31500323 6104924.02333858 5515298.69040424 5421544.34817702 1423227.00691785 1656543.53579626 1177107.04687578 1514869.4846994 1532027.41400118 1535848.25727394
"18" 5.66666666666667 3543828.80976144 4180917.72311228 4066679.04885541 3926425.86760746 3390584.87720088 3331169.87610425 2160871.22546429 2322732.06839571 2271887.73679073 2256566.590579 1765929.62354213 1850649.93116903
"19" 6.33333333333333 3728903.76540377 2931627.82302404 4012297.49337683 3932366.06919368 3662893.72298936 4108697.3195043 1758916.87047347 1867278.86816818 1910617.85398897 2172577.93878104 1786777.42584847 2107024.26641246
"20" 6.5 3703077.68224196 2969425.81416833 3443859.74601121 3577492.7185295 3264070.99263441 3596483.69988873 1722361.71267068 1867563.40513732 1902684.94254763 2116859.59676301 2092353.20040667 1816405.90903471
"21" 6.66666666666667 2467936.63020118 2328948.32150323 2131878.19948602 1946186.55398419 1566550.47884958 2198502.65142638 1801413.59868699 1502547.30419563 1460190.54759316 1889501.50872251 1582374.22106018 1832085.54285531
"22" 7.33333333333333 2236692.27705184 1985666.87744386 1843745.52387762 2449924.24030466 2639544.53410068 2308929.12167776 1632622.10003784 1821712.73159987 1603256.97728489 1975745.3550844 1590087.06873535 2137897.33488681
"23" 7.5 2486906.98315893 2306668.11352215 2539971.58998578 2418481.53665898 2196416.94117113 2009929.36220468 1703360.94736913 1647620.08108725 1682100.39071906 1904316.17059762 1861370.28912808 1534297.22305701
"24" 7.66666666666667 1284762.82476657 1415892.55651891 1458336.07501823 1286168.69338416 1440124.78898054 1372977.42476855 1147109.66497015 943928.371012607 917192.500011465 1213366.69187184 1036060.99926657 880113.733825997
"25" 8.33333333333333 1727503.09492757 1526902.22427497 1695536.7955658 1541011.64813048 1317185.61084444 1547620.00138741 1183221.29789559 908870.371592245 957930.392975028 933946.453412413 1045385.4054321 1163624.06119354
"26" 8.5 1807953.04711971 1682666.87238232 1539932.48999114 1408417.75784276 1693245.78294243 1473852.49727006 1122952.20317994 862906.088401192 1026621.65999409 958107.318260382 930354.825792544 771650.52213092
"27" 8.66666666666667 1223182.45558578 1290840.39641378 1253154.69485939 1213361.03197589 1163700.84015286 1190864.16121599 449699.432200653 457744.821423325 476484.67485148 446088.614697017 382796.328997651 422292.255750349
"28" 9.33333333333333 1411581.29630912 1309837.55527278 1330119.59260788 1561508.30568045 1596822.56241095 1498620.78856989 462813.539773483 373173.092670307 403066.543214509 431355.885547085 357230.998302227 456896.581881064
"29" 9.5 1346095.31515095 1566866.83737392 1549549.2176174 1349924.59202044 1323539.7787208 1705718.94950636 367785.605232499 452851.687102288 518243.885490769 468723.816673763 395086.501110687 447695.262337628
"30" 9.66666666666667 1387354.67653663 1420370.32694284 1377860.80049512 1379870.72161558 1286765.92278796 1124767.97949155 228559.254783629 185426.935632224 191902.618453359 251342.572243274 252802.735321799 175470.823633627
"31" 10.3333333333333 1401940.249519 1583145.83310352 1743654.31762123 1615722.24325163 1385524.32260803 1607345.70071633 186676.464649667 269242.488623049 190147.69003503 201713.138982725 188250.587310873 219582.745999499
"32" 10.5 1481488.7215704 1475069.3335141 1671200.69148881 1407397.7292088 1824478.32548263 1533760.22486301 140159.765522271 218528.790150236 181652.249074871 172475.211912843 178520.384098105 220367.848399857
"33" 10.6666666666667 1639436.20467568 1723616.68169443 1572453.99047925 1838546.61407938 1582582.61512788 1486120.18587343 109514.776531442 109227.926596605 112318.142177089 113280.752561884 110902.776112676 82838.3604165791
"34" 11.3333333333333 1656375.1590479 1764051.119041 1716647.63543544 1732411.16854769 1758809.24332203 1800260.55932636 92534.9250864746 120742.718620192 100624.128689065 116660.684750686 127173.481078961 79763.4275288597
"35" 11.5 1904556.68560452 1641180.16266297 1813917.21374068 1885838.83153838 2040422.40695812 1767558.52468321 104302.118598276 80174.8980294563 100438.383928055 97711.8565563928 120663.655053703 78908.862709072
"36" 11.6666666666667 1740506.52417026 1760142.64260629 1797959.08485132 1789688.82528058 1581603.07663836 1852415.28097728 55928.8728846483 55984.1807444748 60293.7318863622 63735.3570256616 56953.6577831601 62772.4595383695
"37" 12.3333333333333 2048175.63125774 1986761.08502978 1739746.45693582 1924759.19383753 1970318.50686028 1993892.4450687 52316.1080781033 53321.5535434724 45071.1517340887 46491.7679670901 53425.1222033699 51668.6303464291
"38" 12.5 1923224.58160199 1976188.83851478 1707089.81470882 2241795.23768795 1757438.4522694 2233246.67452727 53751.385735103 63359.6934438851 42538.9936383957 73405.2140696775 44924.2958146574 68420.5476264481
"39" 12.6666666666667 1847697.73195582 1894119.3791187 1844110.28259106 2025301.10791327 2060816.72007497 2097886.14882867 29696.2026993863 32696.6921995287 35152.6931488956 37877.3351021745 35457.9614603402 37957.0499154817
"40" 13.3333333333333 2370789.25748629 2133919.76702292 2472404.83979905 1922784.17751506 2039472.9108246 2162962.71802203 37223.8853428527 29861.7375737884 42126.5094530422 34713.5616088654 35291.1041845406 34988.0737305408
"41" 13.5 2254308.68157476 2505505.86600481 2538904.40125364 2312573.64366055 2357662.23731284 1982048.27053105 39674.563209693 46884.4660554793 38964.1559431191 39714.4709541568 31680.4923046605 29113.5174872364
"42" 13.6666666666667 2340941.75529237 2171452.3264985 2228972.07215826 2217209.30237388 2560001.50468434 2264326.29904 28031.8734917061 24281.0279156715 23589.5022982142 20266.9954513151 30160.2439288919 31466.4577409671
"43" 14.3333333333333 2574824.57539124 2579701.72202957 2731173.01981793 2484659.94141501 2487214.25254003 2391699.80853108 28485.7238122717 30399.5017915339 32541.0820900504 25591.3064313009 27601.9781660197 26716.9326243419
"44" 14.5 2484005.61735963 2157060.14521273 2696365.03336823 2686809.62403208 2225408.82599533 2506506.79218427 25600.3876879277 21005.5521006206 25567.6562997177 32046.8705156498 18340.2738255755 30389.2676065018
"45" 14.6666666666667 2633166.34240609 2737625.59681762 2325892.96420913 2671483.87759787 2329577.90429584 2277350.15681662 21326.3654523859 20080.8743256629 18578.9037799276 18817.2422173548 21110.8101884535 16750.1482554915
"46" 15.3333333333333 2672169.99368495 2572917.74038245 2426202.91989299 2684142.68308487 2317707.91122322 2728738.12965202 20808.0516561669 22375.1434071002 15456.4752493661 19045.9283551045 19438.9659584267 21756.8021818851
"47" 15.5 2274396.97071158 2798206.30416185 2391815.73224428 2812725.12717987 2434458.20026715 2842280.72290105 18595.3476470573 22733.0108389134 15951.8189425389 23311.1646542339 18352.4930287761 21965.0751383388
"48" 15.6666666666667 2611840.27008995 2927281.04173624 2875874.77804092 2558179.73709704 2464301.75700743 2620486.61889199 18358.3346460248 21527.2910849849 22028.9144239059 17942.0657672677 14504.4247028101 17343.8786080614
```
