## Supplemental code and simulated data for "How to quantify developmental synchrony in malaria parasites": fixedPcsP100Neg19.txt

```
"Day" "uRBC1" "uRBC2" "uRBC3" "uRBC4" "uRBC5" "uRBC6" "iRBC1" "iRBC2" "iRBC3" "iRBC4" "iRBC5" "iRBC6"
"1" 0.333333333333333 8693343.58135308 8286351.36032451 8099625.51597447 9315865.6058196 9980436.51285641 8878613.81095562 50169.3419976516 41104.9722720597 44132.4334766767 48623.9657905924 61207.141621835 51740.1737235176
"2" 0.5 8187106.56229394 8083681.09107784 7867867.04278655 8561313.57738858 7615990.51462534 7166155.55231164 54374.0888775582 52375.8007715294 49758.8353325737 63914.2484314191 47635.6674670086 54462.3464987965
"3" 0.666666666666667 9210863.11617439 8705066.65896088 8697145.52766815 8774621.614792 8871486.72820858 8869056.4268723 116859.466076813 79353.3879577108 113851.885425686 99768.2957906993 104863.909316886 97762.9676683454
"4" 1.33333333333333 6924644.64120533 8552509.00926111 9392176.49351383 8733197.10625366 9129615.8942206 8909765.17460978 76549.2443202004 94649.2807576484 110457.209143994 81140.9189468889 92041.6966853574 103517.662072845
"5" 1.5 8582655.83217179 8079458.67413624 9312706.79858656 8783274.69693917 7049107.93133913 8484910.01325907 130435.498969176 125030.310648967 142745.352522786 147320.94426265 124542.542956522 126697.178038809
"6" 1.66666666666667 8685509.55334513 8467839.87827501 8252691.75963879 8887021.86160043 9169818.05833603 7891000.06079173 210813.338673425 202871.103935674 220601.223192697 265839.720658104 266254.879742626 229790.333744663
"7" 2.33333333333333 7502518.70700642 7964631.21707097 9244403.20439515 8182263.77048641 8328362.18174669 7523113.64269845 181527.188652466 191227.64026581 219947.732676544 217036.174283459 210898.00409589 179378.007694288
"8" 2.5 8530460.72475784 7501384.95506645 7839781.81316343 9691432.91913655 8000141.52514181 8016095.14874008 280238.525780481 250966.375211323 268393.762860782 273614.706920851 258319.067650688 227794.690217109
"9" 2.66666666666667 7509256.1700714 7584175.34812544 6655328.56591453 7839331.74132729 7978149.75438672 8629809.3489405 440942.816798086 469608.380688882 358005.84001692 489652.201207201 492782.566669964 519242.43976778
"10" 3.33333333333333 7469947.80156659 7869858.55029639 8218626.43771617 7900209.52244529 9820043.80586531 7826257.90669656 461107.888985592 410744.183209624 522481.019562376 439878.035770896 576970.846408068 471461.319680516
"11" 3.5 7527394.69447452 8570592.79983234 7746264.36657684 8598282.8494167 8541118.68318429 8194312.38642549 531220.514782958 564969.861557834 399086.263089997 482778.374475952 731260.161231532 570634.567299825
"12" 3.66666666666667 7087876.90258008 6505377.83316245 7229708.10522129 7390126.0878548 6294970.27571698 6950583.60080797 862272.129267649 776298.070783109 1049304.51454591 1027833.94824128 840449.970055672 878708.419824017
"13" 4.33333333333333 7905299.7681692 7285973.82448855 7173970.02585086 6766135.64470132 6838843.55407536 6835935.30007626 946742.487205893 1073044.7458746 849996.448560529 737855.577393819 834005.311472605 930059.224500172
"14" 4.5 6058903.00968914 6141130.9785519 6571242.48034127 7306776.3902743 6619186.89474766 6201443.31456273 793050.132158265 952113.330008047 920342.08408141 1157967.73221463 898125.765908773 788987.699053782
"15" 4.66666666666667 5395835.15105019 5010957.14203214 5079018.0245063 5540385.54207701 6036423.08052353 5451829.6048005 1655164.15676386 1444079.86802079 1383928.61703169 1582967.29773629 1532087.07627501 1667226.17883807
"16" 5.33333333333333 6117236.04006137 4942756.23295745 5529466.21444188 5789811.1324802 5350554.27823084 5513642.85248232 1713511.49581551 1182477.56769317 1432504.20063261 1569054.50744721 1150656.83402814 1421041.97228926
"17" 5.5 4791587.81746905 5213259.65377467 5658878.91576754 5222069.37890049 5736620.56987056 5218000.84500703 1657988.86417614 1614012.27671042 1730544.01093809 1446556.61465388 1513620.20313207 1499425.53017443
"18" 5.66666666666667 3313396.12005903 3313493.14881864 4209432.4799625 3457932.53273843 2804323.80816977 3528310.0930127 2058010.01245903 2058070.27876934 2033542.26085145 1703415.04075785 1844949.8737959 1982196.68146781
"19" 6.33333333333333 3872209.63932078 3605050.77598255 3195059.23143633 3704827.40390653 4115406.30499706 3826319.02182047 1698337.56110561 2158713.03951051 2349308.25840906 1816091.86466006 2027293.74630397 2264094.09575176
"20" 6.5 3930359.95624751 3637884.9401268 4132803.47104793 3210019.30881644 3402881.99244283 3921414.69204023 2036455.93587954 1846642.10158721 1958674.6308284 1969336.99927389 2483855.46893637 1774395.7882535
"21" 6.66666666666667 1750424.52335925 2112741.9257079 2168596.78097387 1983622.30132963 1925550.2697062 2332437.62503067 1989118.7765446 1345695.49408146 1707556.52045187 1525863.3087151 1346538.6501442 1808091.18219432
"22" 7.33333333333333 2234011.61808248 2609090.90835294 1995105.28043827 2400902.20545812 2173012.4142418 2129511.34733673 1994653.23043078 1534759.35785467 1847319.70410951 1984216.69872572 1752429.36632404 1391837.48191943
"23" 7.5 2266582.06266509 2072167.67127105 2345420.04150431 1960973.14924806 2207081.24559306 2371053.1518341 2098687.09506027 1883788.79206459 1663418.469152 1496926.06812829 1779904.23031699 1823887.03987238
"24" 7.66666666666667 1428243.86897914 1551120.17348314 1374790.37046563 1362384.41805564 1461545.94685981 1376399.86326287 952162.579319425 951607.468394567 1003496.62077783 1016704.78959376 902188.8560863 713160.550913404
"25" 8.33333333333333 1619802.9898594 1355267.47735907 1406801.34502342 1442014.16370588 1407347.62486781 1625023.7217801 969941.910095452 806706.83176135 990705.172551704 1052565.082997 890726.344853045 1186148.70202927
"26" 8.5 1682372.84157729 1264133.27480667 1359195.31953369 1454191.41205646 1669383.95886786 1498955.39935649 853996.36628289 890234.700568077 767906.960188526 914585.793746199 856094.337880954 979709.411344112
"27" 8.66666666666667 1237946.99725943 1183165.13241127 1302294.36824205 1298872.15627584 1203616.26236066 1333390.66263447 386858.436643571 444798.921959122 455347.681203514 521635.404126845 416476.215349709 544241.086789578
"28" 9.33333333333333 1403451.51351789 1579295.45292364 1309246.07395601 1331204.41484897 1333565.15376236 1342557.11900693 400986.146719397 390914.716070209 388500.318681307 432209.225600314 358485.256387732 499091.865801832
"29" 9.5 1577881.9501459 1768928.74339191 1551096.04746374 1458867.87378935 1669857.41201977 1608630.68507087 468214.228529941 470459.772178699 392682.543661707 374068.685587014 458752.036269168 455702.74364614
"30" 9.66666666666667 1177784.86213056 1361334.08048441 1307389.58647896 1284584.03704677 1283369.23679093 1266414.4612507 174228.529900971 223169.521390887 185445.331415456 194339.491232492 203064.752656793 197260.819509455
"31" 10.3333333333333 1414798.78585136 1521706.06419964 1637531.44694789 1512602.5869399 1517557.6539055 1712472.9754222 187390.567662432 173315.041480597 219508.236856286 182241.275534928 176871.521434208 191766.290640784
"32" 10.5 1595553.21543208 1561144.01135267 1483253.746686 1440680.58598327 1519501.79132084 1494648.59949417 202224.742133343 190383.416018618 173277.306855841 167326.43275067 160454.254627333 185901.567101265
"33" 10.6666666666667 1403618.67985204 1420755.62104178 1505511.56134487 1735503.42816658 1579161.30974101 1484472.9065697 93637.0033256867 99214.7780057111 96507.1513682607 113431.596612195 105488.397444289 97342.485676702
"34" 11.3333333333333 1674198.01458636 1743617.95024217 1747553.85636347 1702223.54861024 1703319.02497408 1725773.59972412 97337.0938713 97572.3531193159 106298.896372474 96992.7947926062 117876.749133154 97391.2866661466
"35" 11.5 1661149.88997169 1711522.62055767 1743738.52899073 1819735.7573584 1727844.88241043 1553378.83759193 74158.4772308789 93017.5337259603 87230.5417203965 98257.8702677324 84161.9523823885 82758.5955030331
"36" 11.6666666666667 1690133.35485634 1972896.7237813 1685609.80037815 1609595.73755872 1815457.03815205 1753684.77150124 64214.7931176419 67611.2653797568 61811.8738679191 60149.3175470373 63633.2645689468 55637.2072176789
"37" 12.3333333333333 2076754.91743625 1883348.5373499 1730652.52424613 2107698.80019687 2071138.0570998 1723383.14115636 61027.17947212 57419.1627240822 47272.6720635381 58079.3276438928 55780.7179396659 53223.6918207647
"38" 12.5 1929444.34468447 1998538.80484012 2076334.6659273 2027210.73338456 1656261.15052835 2000397.9177175 58468.010444984 58573.8219472484 48958.6103731972 48532.696513875 43921.0063783704 59253.4928233856
"39" 12.6666666666667 2236941.94853582 1914197.43875606 1968388.42976283 1989952.17322417 2099610.46052302 2046334.90200827 42886.1569888003 37496.5218169649 37083.4293474534 38624.8480827673 33481.2703001598 33447.7754496285
"40" 13.3333333333333 1996419.70948917 2575494.92976232 2003081.87788104 2241320.67330273 1954954.32953636 2333169.36717353 31169.7066274655 37543.6578682554 33962.0528633612 29717.8556523831 27792.924787267 34036.0228617582
"41" 13.5 2275097.10153455 2307611.34539406 2432057.20361133 2110849.23022734 2562828.1633014 2213622.52686406 36204.6005973034 37509.9373438566 42667.6702387952 35110.5993051786 43899.0778229085 34208.3530654313
"42" 13.6666666666667 2278667.80507365 2340960.32938066 2375129.77702629 2248205.79475082 2331563.97946496 2053824.16969609 26233.7992755428 25274.8901898149 31325.9005147229 32218.4837310235 26212.0739681278 20781.3838884558
"43" 14.3333333333333 2772483.98481149 2105809.37177595 2796861.3144925 2747565.12604729 2497436.36612078 2549352.79312846 31609.6680516645 20714.2373772964 28629.9653443802 27848.825522474 24287.0404173955 23281.7606678398
"44" 14.5 2429841.40023683 2485519.56583645 2793388.39364646 2238516.02552764 2730952.76712164 2101336.26677 24952.1606103597 21804.7159034692 25992.2619674929 23718.1185158682 25807.529456829 22957.8965013656
"45" 14.6666666666667 2499691.02638991 2571576.0840604 2522841.06634357 2390337.50145638 2398971.57401715 2505044.25955996 21776.2089588806 21906.2618967578 21677.6169989995 17104.3828368972 18134.1868169714 18302.3617999559
"46" 15.3333333333333 2833814.68340683 2451743.56911312 2666837.42042636 3090004.59788161 3085111.90149839 2639260.95151601 20923.0263098555 17785.5899101423 18047.2181121091 24028.0295325164 22126.6004554141 20487.9750932775
"47" 15.5 2735890.34875329 2120664.04239163 2577501.87007609 2924552.76872736 2951688.17096361 2683787.112132 17282.9459807536 17870.262428513 16649.4533303797 22606.1124582775 24412.275005902 19596.8390809201
"48" 15.6666666666667 2439615.87796519 2989676.72753348 2757218.59001946 2915285.74018886 2589339.16632519 2783100.61232404 13681.8791877359 18818.3843868161 18054.0766763977 19954.0433962277 17475.4617420881 16432.0754107814
```
