## Supplemental code and simulated data for "How to quantify developmental synchrony in malaria parasites": fixedPcsP100Neg20.txt

```
"Day" "uRBC1" "uRBC2" "uRBC3" "uRBC4" "uRBC5" "uRBC6" "iRBC1" "iRBC2" "iRBC3" "iRBC4" "iRBC5" "iRBC6"
"1" 0.333333333333333 8782296.61538671 8770500.03760874 9414952.22015378 9120012.65072188 8471767.88403659 8274532.05581198 48502.2180117452 41694.7945690932 48683.7593471936 46051.3666467475 43267.4559961011 38780.2036641139
"2" 0.5 8214580.90047853 9270812.57881764 7625508.8959769 8267054.0059306 9003599.89513831 8295516.50906541 58045.3709756821 69061.4763022768 48394.4208667697 59513.7427538017 69871.1772088958 61745.5638933041
"3" 0.666666666666667 8229447.8871347 8509583.77891877 8042425.37280584 7955155.80993415 7426361.17583178 8116985.13027206 82600.0992385295 98240.4038203506 105724.009107478 100659.94951201 125955.922249521 102902.955505477
"4" 1.33333333333333 8365980.98734672 8006699.74045026 8553255.2689414 8365468.20120851 8626465.93772005 8780614.46326398 102662.670111016 89240.9690197309 85140.9045285825 97818.8517447207 97331.2189746142 107697.957356359
"5" 1.5 9296986.12195705 9603681.99860844 7999421.83460287 8102286.01382082 7796814.49786275 8024463.82490053 122280.496145693 141126.847885502 126353.21172963 116361.999336792 116352.999520411 89859.6173001179
"6" 1.66666666666667 8143760.26061169 7321196.02581392 8833023.77446115 8574618.43164885 7527714.27489453 8638211.37115461 225339.243514435 229002.06524285 224416.254432448 205873.191636227 179959.70057123 182087.086238504
"7" 2.33333333333333 7022794.89192443 8151527.97628326 9615077.94415991 8046839.57461012 9066609.87871451 7799721.59071761 188531.406494616 253153.042741716 216555.809553151 186140.170590102 227233.330293597 186730.227213733
"8" 2.5 9084037.26244849 7511388.01954592 8016527.18610384 8523911.40452972 7919811.09170294 7348600.48451969 341120.437943991 202955.634140662 221941.505706086 235858.090883501 267109.986229442 226319.694626415
"9" 2.66666666666667 7282755.38000339 8147767.40013914 7514034.76504753 8270088.61823378 7354100.22939625 7680593.97043205 415208.402508745 486143.63962644 448867.07079137 460472.640213462 465449.381607357 462686.383760967
"10" 3.33333333333333 7491521.38171047 7807656.83536427 8351647.75984355 7797104.53980301 8346702.71246412 6628643.69032437 379702.046716192 498255.062882213 510180.070851775 437302.554111218 433594.946102032 446674.103121588
"11" 3.5 6741792.28746188 7331128.62180749 7038229.79726014 7779566.3148307 7043776.63681378 8092664.8421958 452165.814048416 428470.404547486 504532.601954132 497732.969598893 420523.978317241 519426.498215392
"12" 3.66666666666667 7362542.67449668 6516460.85152697 6696351.08530541 6559119.74798953 6472916.89628115 7191180.14099095 982983.000600358 893890.377438542 912309.412166949 762688.342789481 901520.459092082 785063.334169318
"13" 4.33333333333333 7093992.64586326 6523303.19865564 7386450.53902697 6265477.12746414 7450629.57407139 7111759.73488117 783866.590703123 859460.236977027 943352.559262704 755787.349513165 878611.978074457 852728.984997743
"14" 4.5 6381813.88580647 6626243.06211722 6995257.21962312 6905669.02299638 7910200.02913551 6283701.89367212 1014596.80219499 796423.444966012 931459.017260069 942110.371486545 994993.714356668 866717.502575464
"15" 4.66666666666667 5174634.13310408 6195286.60463835 5724934.21234463 4368702.86010603 5874073.64200453 4579885.24014756 1535499.74276085 1730526.98453585 1669077.02983808 1391306.64334587 1683115.65673482 1156536.67680494
"16" 5.33333333333333 5292265.46371925 5554264.50120511 5468609.20967807 5599686.87851248 5488295.44283228 5773666.61361222 1227903.81988846 1420528.0054233 1395053.36981583 1435817.14833653 1683526.20945775 1703146.49369092
"17" 5.5 6302673.68076159 5001810.43816542 4857258.90951787 5414375.35335305 5153276.27820733 5682722.85940753 1486479.64168906 1852522.38450571 1499153.9844191 2005324.20494557 1298054.47813787 1449674.19882845
"18" 5.66666666666667 3754112.30299356 3756772.72999151 3821056.84234501 2757026.52001586 4157611.47074767 3809363.00508052 2085617.94610753 1916720.78060791 2315792.02566364 1888374.32877798 2223321.64211105 1994430.89271231
"19" 6.33333333333333 4272664.22327868 3171047.9372956 4562200.18064151 3440490.86880744 3556174.17679158 3903007.2447083 2157911.22387812 2384246.56939519 1933135.66976335 2097860.28585819 1943264.57748174 2323218.59804065
"20" 6.5 3511657.81392104 3714862.69814292 3508972.17782776 3339912.01305713 3465344.15113196 3663993.77255943 1738444.46233715 2134978.5621511 2206900.74077218 1815169.57231366 1893630.68367866 2142686.41670142
"21" 6.66666666666667 1730672.94948754 2125062.92869281 1636248.58033497 1789763.90011643 2401432.5833612 2253685.16064791 1384538.35959003 1727693.43796163 1435305.77222365 1737634.85448197 1792113.86818 1609775.11474851
"22" 7.33333333333333 1815357.37191003 2527829.46159892 2380369.98937265 2130937.3284415 2311317.27932099 2353836.66182839 1650324.88355457 1780161.5926753 1566032.88774516 1775781.10703458 1834378.7931119 1612216.89166328
"23" 7.5 2286430.55917229 2375683.78560123 2198905.88671411 2087698.45463729 2534776.82802539 2058836.50549663 2059847.35060567 1616111.41877635 1316710.11180486 1656903.53542642 1724337.97824856 1400569.05135825
"24" 7.66666666666667 1502513.31215746 1129157.53098287 1209187.56121107 1134095.70690574 1476668.12354291 1349893.37888379 1252094.42679789 948871.874775522 785186.728059134 787566.463128985 848659.841116615 780285.190106236
"25" 8.33333333333333 1514962.10245968 1418753.31243675 1519195.03769841 1360174.31296851 1581770.86759598 1573495.71411327 832396.759593231 1066731.81386222 741070.750096787 912868.666421816 952874.016624082 909535.094863161
"26" 8.5 1685666.79148805 1529985.3671412 1357452.45043991 1841210.75989141 1484490.18444439 1558674.69324141 957765.222436391 950301.47027404 942675.312805495 1070471.37202989 933641.625436725 927782.555500839
"27" 8.66666666666667 1334616.98426554 1324609.84608694 1105219.38839883 1284020.26419048 1123677.07056931 1089028.23280572 430521.607827595 459933.974335744 445652.979193077 537246.972464636 451275.931955547 471440.793422389
"28" 9.33333333333333 1394420.43939038 1618026.76141788 1532569.10191409 1470559.84928725 1305151.04630676 1490940.44029805 499792.272182932 485893.922347712 481939.969155375 475909.336338915 448505.514194763 408476.832958371
"29" 9.5 1475485.71359251 1550458.23551487 1505808.99436808 1373784.49377644 1604190.07542564 1375677.21165988 415629.778476762 436748.798736583 418280.276213355 444590.451060338 459653.31674087 401072.073370228
"30" 9.66666666666667 1359830.23790886 1300544.01914818 1244397.3179078 1363810.83897982 1302726.27198814 1272819.65622878 173891.334770954 200083.695253566 154200.411140991 246620.40487881 190735.91097923 195517.612323929
"31" 10.3333333333333 1750501.67195767 1462467.85604326 1414815.48197766 1500105.2110339 1587929.29146707 1707098.02376432 214785.481221801 175145.851023144 182792.69792993 175041.448195321 194837.949873261 212061.866306127
"32" 10.5 1641469.80461133 1588329.86063687 1705833.80913556 1367926.60254379 1788216.23761412 1675626.33092119 179199.760328748 167016.809740996 218137.315746236 198250.232252723 177755.093202198 194388.205443294
"33" 10.6666666666667 1472231.00546316 1753623.73379428 1475745.50748385 1467333.36001411 1672587.2816003 1489706.60725849 95661.5338182693 110083.096911129 108034.078146694 99480.2277975671 120503.406455353 103380.056020714
"34" 11.3333333333333 1723550.55653479 1939488.04817532 1761123.04472743 1626533.00737625 1566202.67692471 1736968.69618838 85451.1926888839 113354.064767699 87749.0306291696 104064.811732326 96204.0956341958 101696.059495807
"35" 11.5 1761102.96345247 1780697.35173025 1909399.47787503 1849516.33811351 1505950.58939914 1849564.25674847 98661.2304455167 88503.844519396 93827.984170763 85784.6167956176 81270.9438423713 88453.5751673107
"36" 11.6666666666667 1822168.36683932 2216024.12976247 1629531.44175221 1797260.48555312 1865303.20357083 1914931.14882616 59939.7489091881 73475.6011194454 67031.3221617526 65689.3452322046 57500.0987537247 77214.9656784743
"37" 12.3333333333333 1885557.57560688 1895856.71957057 2097431.01483608 1790687.73519725 1953535.95816584 2071836.52929415 50268.1305147128 51142.614501499 58685.8146288775 47892.1565979472 59850.9791104729 59586.9004686266
"38" 12.5 2019081.67391278 2115936.35173835 2334801.40987992 1932941.66709225 1909741.97287145 1975209.5005234 69864.4177824493 61225.0101776143 56179.0522107776 49702.794216823 44402.2779091245 57603.0767140098
"39" 12.6666666666667 2222869.80983373 2165149.43615438 2164033.53169618 1947193.12276315 2021601.46344862 2250706.82706277 34661.9337257716 40192.1187331424 36985.7038403039 34179.2719459918 39756.1743057742 41904.8003549204
"40" 13.3333333333333 2244550.31991683 2388379.23861627 2384797.93194681 2373240.01295711 2205303.95099832 2019835.10892349 32719.3924186127 39160.1777113669 43265.5648030988 46325.2003309996 36265.4818450637 33663.9184820581
"41" 13.5 1949844.64332873 2336173.09235243 1927015.96154659 2254603.29965002 2349252.99895955 2590679.71454762 24870.4673893971 37498.7655273264 31746.5562034034 32328.696582306 38174.4068729208 36457.6374127162
"42" 13.6666666666667 2202060.31103361 2083581.18547537 2477157.15902121 2440693.75088064 2278675.52173769 1986933.83843303 33178.5492094864 29104.3607413797 34558.5541158092 33206.7176990563 27687.4303977848 20153.5027734358
"43" 14.3333333333333 2447836.47110121 2463892.39094688 2588182.41729856 2520966.75696418 2625399.03680557 2354175.69039965 27283.063654717 21735.1128347466 25758.184885535 23918.0906732844 28287.8896326427 24679.480977038
"44" 14.5 2632014.97628406 2205450.09408006 2715659.4803363 2330658.49877159 2836148.0828528 2670371.57979676 27136.972639283 24965.475368803 32699.0906723215 23220.6685142133 27160.966125769 25266.076069607
"45" 14.6666666666667 2330856.05257165 2319666.09830395 2545924.22707678 2220773.49781108 2019161.79256626 2604893.5450194 16084.853029961 21797.2758720537 19109.2413651339 16134.6519747971 14121.0000179471 24292.5817869943
"46" 15.3333333333333 2589825.28656668 2589899.10615105 2523078.69105434 2770731.59469566 2467695.17118618 3504267.11290008 22407.2096086406 17320.2642021738 18504.4275104829 22350.0168967949 22233.4910459157 28791.9407846527
"47" 15.5 3034837.91162863 2906270.60848588 3032445.18449832 2648911.60743366 3100034.43597638 2962651.43643968 20593.3223290264 20570.9980781843 27818.0459086168 22735.4871464566 19594.4278868364 24602.6526859299
"48" 15.6666666666667 2757500.81105853 2645686.91972558 3044307.10700298 2953562.20462963 2701133.21186762 2740564.54329633 15019.8856749198 16860.1001766861 16271.8857608797 16773.9788995322 15890.8884096224 17733.6905868793
```
