## Supplemental code and simulated data for "How to quantify developmental synchrony in malaria parasites": fixedPcsP100uneven.txt

```
"Day" "uRBC" "iRBC" "Ring" "Mature"
"33" 0.333333333333333 8499999.97717579 43495.6663675232 0.0228851224789903 43495.6434824007
"49" 0.5 8461783.94492602 59891.5933044135 38234.1854253554 21657.4078790582
"65" 0.666666666666667 8402402.92663416 97879.6434197577 97879.6164752132 0.0269445445240569
"129" 1.33333333333333 8405191.17405082 96265.1072724147 0.0182734707400104 96265.0889989439
"145" 1.5 8343004.12152211 121474.411850129 62899.7506150906 58574.6612350386
"161" 1.66666666666667 8193575.60490006 213559.452958725 213556.177655993 3.27530273158514
"225" 2.33333333333333 8202294.08041042 210073.001906153 0.0140940246440502 210072.987812128
"241" 2.5 8106592.81898452 245745.368768018 97892.5964264007 147852.772341617
"257" 2.66666666666667 7756146.82886441 451611.65404606 451565.439413316 46.2146327440949
"321" 3.33333333333333 7777036.71450428 444492.641050505 0.0109832705748969 444492.630067234
"337" 3.5 7641541.57495854 487942.608842379 140773.783484043 347168.825358336
"353" 3.66666666666667 6897653.83996937 892256.13445957 891868.452837222 387.681622348299
"417" 4.33333333333333 6941197.93028035 879442.058678047 0.019960567650304 879442.03871748
"433" 4.5 6774901.9129854 916113.421219352 177626.14439515 738487.276824202
"449" 4.66666666666667 5440528.33513419 1528725.2836543 1526429.59545827 2295.68819602998
"513" 5.33333333333333 5518557.48841528 1510794.27398428 0.158359672615185 1510794.1156246
"529" 5.5 5362670.43666344 1508769.01677046 177497.159992298 1331271.85677817
"545" 5.66666666666667 3578317.08954036 1996770.0843646 1987255.36018091 9514.72418369099
"609" 6.33333333333333 3694811.13623075 1978980.50571951 1.11220954171575 1978979.39350997
"625" 6.5 3609678.13248229 1917542.27551329 119905.105931356 1797637.16958193
"641" 6.66666666666667 2068676.06925923 1723054.93779753 1698687.25900141 24367.6787961229
"705" 7.33333333333333 2218792.84764116 1704852.63471764 4.10488380637639 1704848.52983383
"721" 7.5 2214937.28036339 1630093.76421273 49274.5420492103 1580819.22216352
"737" 7.66666666666667 1368777.77132823 976210.830955418 942252.788296539 33958.0426588798
"801" 8.33333333333333 1543841.57479763 955932.223035499 8.29382415690878 955923.929211342
"817" 8.5 1580057.19592488 917971.365085647 14071.8560469613 903899.509038686
"833" 8.66666666666667 1229087.08908075 444684.522476297 415673.784328481 29010.7381478156
"897" 9.33333333333333 1416554.53069095 429547.073831237 12.3102400168196 429534.763591221
"913" 9.5 1464156.08092355 417639.716809488 3603.11999999599 414036.596809492
"929" 9.66666666666667 1336969.21044055 202477.170886403 181905.544117811 20571.6267685918
"993" 10.3333333333333 1527193.48416892 193729.785731782 16.624365752655 193713.16136603
"1009" 10.5 1576636.77015157 190371.017709447 960.919525730691 189410.098183716
"1025" 10.6666666666667 1540613.45266027 101852.598348079 87144.7994181767 14707.7989299025
"1089" 11.3333333333333 1728421.80865402 97085.4250553279 22.2720818717648 97063.1529734561
"1105" 11.5 1777091.46378069 96024.3210865115 279.773145389299 95744.5479411222
"1121" 11.6666666666667 1779466.70645036 57844.2396199349 46557.6846099312 11286.5550100037
"1185" 12.3333333333333 1962352.83917756 55236.4771102958 30.4355788368539 55206.041531459
"1201" 12.5 2009521.84420274 54823.3110208154 89.3763958180485 54733.9346249973
"1217" 12.6666666666667 2029068.68414194 36859.5390111821 27489.6244438904 9369.91456729168
"1281" 13.3333333333333 2205830.54497239 35456.1531120804 42.7296464899211 35413.4234655905
"1297" 13.5 2251297.8050744 35252.6498778283 31.1012374324283 35221.5486403958
"1313" 13.6666666666667 2278849.69222415 26017.0992094362 17666.0894618553 8351.00974758098
"1377" 14.3333333333333 2448907.99919236 25348.4704409949 61.6510533195936 25286.8193876753
"1393" 14.5 2492637.56427996 25224.4083147029 11.6877319858139 25212.7205827171
"1409" 14.6666666666667 2523911.26358083 20081.9727415701 12173.7739323659 7908.1988092042
"1473" 15.3333333333333 2686984.55886623 19921.6764961756 91.238079069305 19830.4384171063
"1489" 15.5 2729000.14138543 19832.1392643253 4.73434253644856 19827.4049217888
"1505" 15.6666666666667 2761848.13979345 16763.4127454233 8880.26275327741 7883.14999214587
```
