## Supplemental code and simulated data for "How to quantify developmental synchrony in malaria parasites": fixedPcsP500.txt

```
"Day" "uRBC" "iRBC" "Ring" "Mature" "Mero"
"1" 0 8500000 43859.649122807 21929.8245614013 21929.8245614058 0
"2" 0.0104166666666667 8500000 43848.2288262636 11183.0309641803 32665.1978620833 0
"3" 0.0208333333333333 8500000 43836.8115033685 4110.81843969405 39725.9930636745 0
"4" 0.03125 8500000 43825.3971533475 1050.58528253217 42774.8118708154 0
"5" 0.0416666666666667 8500000 43813.9857754266 182.070729798008 43631.9150456286 0
"6" 0.0520833333333333 8500000 43802.5773688317 21.009775604289 43781.5675932274 0
"7" 0.0625 8500000 43791.1719327891 1.59092274910523 43789.58101004 -4.17572173130284e-314
"8" 0.0729166666666667 8500000 43779.7694665256 0.0781816963175952 43779.6912848292 6.40933658987021e-281
"9" 0.0833333333333333 8500000 43768.3699692676 0.0026114380715634 43768.3673578295 2.28405137047234e-254
"10" 0.09375 8500000 43756.9734402422 0.000211709025456527 43756.9732285331 2.90459331039004e-231
"11" 0.104166666666667 8500000 43745.5798786766 0.000163719478560191 43745.5797149571 6.94179310777959e-211
"12" 0.114583333333333 8500000 43734.1892837979 0.000163081148394914 43734.1891207167 1.00312860773495e-192
"13" 0.125 8500000 43722.8016548338 0.000163034139729438 43722.8014917996 -9.094671975726e-175
"14" 0.135416666666667 8500000 43711.416991012 0.000162991667051156 43711.4168280203 -1.87271906532478e-155
"15" 0.145833333333333 8500000 43700.0352915604 0.000162949226762484 43700.0351286112 3.98128012490282e-148
"16" 0.15625 8500000 43688.6565557073 0.000162906797592793 43688.6563928005 8.61234939712208e-136
"17" 0.166666666666667 8500000 43677.2807826804 0.00016286437947102 43677.280619816 1.83601409269388e-124
"18" 0.177083333333333 8500000 43665.9079717092 0.000162821972394194 43665.9078088872 5.11885516841779e-114
"19" 0.1875 8500000 43654.5381220218 0.000162779576359439 43654.5379592422 2.33015412229927e-104
"20" 0.197916666666667 8500000 43643.1712328471 0.000162737191363882 43643.1710701099 2.0848323973719e-95
"21" 0.208333333333333 8500000 43631.8073034144 0.000162694817404646 43631.8071407196 4.28764646760218e-87
"22" 0.21875 8500000 43620.4463329529 0.000162652454478859 43620.4461703004 2.31573925758807e-79
"23" 0.229166666666667 8500000 43609.0883206923 0.000162610102583648 43609.0881580822 3.6821141129919e-72
"24" 0.239583333333333 8500000 43597.7332658624 0.000162567761716139 43597.7331032946 1.90225030946202e-65
"25" 0.25 8500000 43586.381167693 0.000162525431873463 43586.3810051676 3.47845925679171e-59
"26" 0.260416666666667 8500000 43575.0320254143 0.000162483113052748 43575.0318629312 2.42613116004765e-53
"27" 0.270833333333333 8500000 43563.6858382565 0.000162440805251125 43563.6856758157 6.89153242123599e-48
"28" 0.28125 8500000 43552.3426054502 0.000162398508465723 43552.3424430517 8.44615471516518e-43
"29" 0.291666666666667 8500000 43541.0023262263 0.000162356222693676 43541.00216387 4.70001239070875e-38
"30" 0.302083333333333 8500000 43529.6649998156 0.000162313947932115 43529.6648375016 1.2424492275142e-33
"31" 0.3125 8500000 43518.3306254492 0.000162271684178173 43518.3304631775 1.62428035014883e-29
"32" 0.322916666666667 8500000 43506.9992023585 0.000162229431428984 43506.9990401291 1.08844527148834e-25
"33" 0.333333333333333 8500000 43495.670729775 0.000162187189681682 43495.6705675878 3.86017421837739e-22
"34" 0.34375 8500000 43484.3452069306 0.000162144958933403 43484.3450447857 7.45558379513452e-19
"35" 0.354166666666667 8500000 43473.0226330572 0.000162102739181309 43473.0224709545 8.04539040109244e-16
"36" 0.364583333333333 8500000 43461.7030073867 0.00016206053044007 43461.7028453261 4.96318613939372e-13
"37" 0.375 8500000 43450.3863291515 0.00016201833957609 43450.3861671332 1.78667422673616e-10
"38" 0.385416666666667 8500000 43439.0725975815 0.000161977770984965 43439.0724356037 3.82296971087039e-08
"39" 0.395833333333333 8499999.99999991 43427.7618115538 0.000162165900348179 43427.7616493879 4.94310848067001e-06
"40" 0.40625 8499999.99997968 43416.4539436625 0.000182338895869682 43416.4537613236 0.000391994225275243
"41" 0.416666666666667 8499999.99886994 43405.1477775393 0.00129208677576977 43405.1464854525 0.0193207516232084
"42" 0.427083333333333 8499999.96027766 43393.8095166013 0.0398864660249855 43393.7696301353 0.599032688091148
"43" 0.4375 8499999.10018288 43381.8720714773 0.900036092832306 43380.9720353845 11.8113559370274
"44" 0.447916666666667 8499986.68360557 43363.7666847083 13.317531042822 43350.4491536655 149.603180752318
"45" 0.458333333333333 8499869.40762175 43310.3786583244 130.603741900991 43179.7749164234 1228.86942045067
"46" 0.46875 8499137.70794221 43171.8921751041 862.380553965737 42309.5116211384 6608.10781329563
"47" 0.479166666666667 8496093.08647002 43180.7998837448 3907.40252154123 39273.3973622036 23494.7928447147
"48" 0.489583333333333 8487557.0956093 44721.0855833755 12444.8551895997 32276.2303937757 55871.4688745606
"49" 0.5 8471234.61962676 50428.5918951272 28771.1840950167 21657.4078001104 90187.906488787
"50" 0.510416666666667 8449594.30254359 61463.2149031484 50419.1019675943 11044.1129355541 100894.185142504
"51" 0.520833333333333 8429219.61009364 74865.3113127151 70805.5585103429 4059.75280237211 80692.4481435636
"52" 0.53125 8415102.25835397 85975.5761257212 84938.0416536815 1037.53447203969 48359.1304362511
"53" 0.541666666666667 8407521.98377258 92715.319296275 92535.5105158719 179.80878040306 23221.3980992814
"54" 0.552083333333333 8404147.71343004 95948.7347545036 95927.9861969265 20.7485575770418 9687.15088995033
"55" 0.5625 8402813.6282378 97282.2704007768 97280.6994711309 1.57092964591339 3778.74051320877
"56" 0.572916666666667 8402326.65025548 97786.5409311051 97786.4639508809 0.0769802242701732 1441.88946357088
"57" 0.583333333333333 8402168.84022132 97963.1151480604 97963.1127992856 0.00234877481759484 547.623835568413
"58" 0.59375 8402136.46740993 98014.3359268339 98014.3359479183 -2.10843609130869e-05 207.854594784269
"59" 0.604166666666667 8402151.71217867 98017.9374614804 98017.9375298982 -6.84178391466105e-05 78.8885331958485
"60" 0.614583333333333 8402185.01763904 98003.4684816686 98003.4685506569 -6.89883237538414e-05 29.9410227550635
"61" 0.625 8402225.16533376 97982.1451702434 97982.1452392183 -6.89748484412249e-05 11.3636780386197
"62" 0.635416666666667 8402267.89744263 97958.2245057018 97958.2245746587 -6.89569092906024e-05 4.31291340096256
"63" 0.645833333333333 8402311.597969 97933.3221700019 97933.3222389409 -6.89389541570232e-05 1.63689968761978
"64" 0.65625 8402355.65358723 97908.0513739516 97908.0514428726 -6.89210036418775e-05 0.621259291452146
"65" 0.666666666666667 8402399.83152303 97882.6448528173 97882.6449217204 -6.89030578006453e-05 0.235788830918372
"66" 0.677083333333333 8402444.04343564 97857.1909371421 97857.1910060272 -6.88851166322006e-05 0.0894897018982477
"67" 0.6875 8402488.25580216 97831.7231505157 97831.7232193829 -6.88671801353271e-05 0.0339642785191425
"68" 0.697916666666667 8402532.45590506 97806.2542152762 97806.2542841255 -6.88492483088081e-05 0.0128905434126009
"69" 0.708333333333333 8402576.63892321 97780.7889589326 97780.7890277639 -6.88313211514277e-05 0.00489237297209408
"70" 0.71875 8402620.8030325 97755.3292126225 97755.3292814359 -6.881339866197e-05 0.00185680967807669
"71" 0.729166666666667 8402664.94754622 97729.8756702551 97729.8757390505 -6.87954808392195e-05 0.00070471696165644
"72" 0.739583333333333 8402709.07220939 97704.4285941218 97704.4286628993 -6.87775676819612e-05 0.000267461674244983
"73" 0.75 8402753.17693085 97678.9880827008 97678.9881514605 -6.87596591889802e-05 0.000101509781800741
"74" 0.760416666666667 8402797.26168163 97653.5541722973 97653.554241039 -6.8741755359062e-05 3.85259832009189e-05
"75" 0.770833333333333 8402841.32645635 97628.1268756201 97628.126944344 -6.87238561909926e-05 1.46217404043273e-05
"76" 0.78125 8402885.3712586 97602.7061964234 97602.7062651294 -6.8705961683558e-05 5.54937290140681e-06
"77" 0.791666666666667 8402929.39609535 97577.292135062 97577.2922037501 -6.86880718355446e-05 2.10614492070286e-06
"78" 0.802083333333333 8402973.40097487 97551.8846906016 97551.8847592718 -6.86701866457392e-05 7.99341010472224e-07
"79" 0.8125 8403017.38590589 97526.4838616186 97526.4839302709 -6.8652306112929e-05 3.03371963015464e-07
"80" 0.822916666666667 8403061.35089736 97501.0896465041 97501.0897151386 -6.86344302359013e-05 1.15137896519972e-07
"81" 0.833333333333333 8403105.29595828 97475.7020435791 97475.7021121957 -6.86165590134437e-05 4.36979077059076e-08
"82" 0.84375 8403149.22109764 97450.3210511383 97450.321119737 -6.85986924443445e-05 1.658450441475e-08
"83" 0.854166666666667 8403193.1263245 97424.9466674664 97424.9467360473 -6.85808305273659e-05 6.29424809046682e-09
"84" 0.864583333333333 8403237.01164784 97399.5788908453 97399.5789594082 -6.85629732439816e-05 2.38882710909404e-09
"85" 0.875 8403280.87707673 97374.2177195553 97374.2177881004 -6.85451138090427e-05 9.066195604275e-10
"86" 0.885416666666667 8403324.72262017 97348.8631518769 97348.8632204025 -6.85256677525547e-05 3.44084377430361e-10
"87" 0.895833333333333 8403368.54828716 97323.5151860907 97323.5152543711 -6.82803801101937e-05 1.3058831819351e-10
"88" 0.90625 8403412.35408673 97298.1738204779 97298.1738687764 -4.82984964418241e-05 4.95613589668401e-11
"89" 0.916666666666667 8403456.14002787 97272.8390533198 97272.8380055964 0.00104772336423209 1.88096877707331e-11
"90" 0.927083333333333 8403499.90611959 97247.5108828982 97247.4717201623 0.0391627359353046 7.13870560030216e-12
"91" 0.9375 8403543.65237089 97222.1893074956 97221.300680003 0.888627492600726 2.70929853884274e-12
"92" 0.947916666666667 8403587.37879077 97196.8743253947 97183.7224552038 13.151870190934 1.02823825862607e-12
"93" 0.958333333333333 8403631.08538823 97171.5659348789 97042.5848038828 128.981130996097 3.90238542701654e-13
"94" 0.96875 8403674.77217223 97146.2641342314 96294.5964535536 851.667680677854 1.48103754950927e-13
"95" 0.979166666666667 8403718.43915175 97120.968921737 93262.1050882673 3858.86383346973 5.6208433883071e-14
"96" 0.989583333333333 8403762.08633579 97095.6802956797 84805.4176836977 12290.262611982 2.13322373492527e-14
"97" 1 8403805.71373332 97070.3982543448 68656.6157492286 28413.7825051162 8.0960062710389e-15
"98" 1.01041666666667 8403849.32135328 97045.1227960175 47252.3373773631 49792.7854186544 3.07259112189093e-15
"99" 1.02083333333333 8403892.90920466 97019.8539189839 27093.8567133202 69925.9972056637 1.1661064934345e-15
"100" 1.03125 8403936.47729645 96994.5916215302 13111.6677863939 83882.9238351363 4.4255898586504e-16
"101" 1.04166666666667 8403980.02563755 96969.3359019433 5583.32042585245 91386.0154760909 1.67959131438403e-16
"102" 1.05208333333333 8404023.55423695 96944.0867585104 2207.73757066981 94736.3491878406 6.37434528482388e-17
"103" 1.0625 8404067.0631036 96918.8441895193 846.58538142286 96072.2588080964 2.41917372482713e-17
"104" 1.07291666666667 8404110.55224643 96893.6081932578 321.867604355301 96571.7405889025 9.18117017494171e-18
"105" 1.08333333333333 8404154.02167438 96868.3787680149 122.183694713199 96746.1950733017 3.48440417782003e-18
"106" 1.09375 8404197.47139639 96843.1559120792 46.3739930476555 96796.7819190315 1.32238685291983e-18
"107" 1.10416666666667 8404240.90142142 96817.9396237404 17.6008616978995 96800.3387620425 5.01866293724849e-19
"108" 1.11458333333333 8404284.31175838 96792.7299012884 6.68038159803057 96786.0495196904 1.9046581673159e-19
"109" 1.125 8404327.70241618 96767.5267430137 2.53565213953541 96764.9910908742 7.22845642273063e-20
"110" 1.13541666666667 8404371.07340377 96742.330147207 0.962573487994547 96741.367573719 2.74330187559355e-20
"111" 1.14583333333333 8404414.42473004 96717.1401121593 0.365532260601913 96716.7745798987 1.04112084827418e-20
"112" 1.15625 8404457.75640391 96691.9566361625 0.13893335455281 96691.817702808 3.95119256449435e-21
"113" 1.16666666666667 8404501.06843429 96666.7797175087 0.0529308746089792 96666.7267866341 1.49952861809853e-21
"114" 1.17708333333333 8404544.36083011 96641.6093544905 0.0202898279427012 96641.5890646626 5.69089839111675e-22
"115" 1.1875 8404587.63360022 96616.445545401 0.00790135388693925 96616.4376440471 2.15976458221861e-22
"116" 1.19791666666667 8404630.88675356 96591.2882885335 0.00319944673872844 96591.2850890868 8.1965578626721e-23
"117" 1.20833333333333 8404674.12029902 96566.1375821822 0.00141485997684076 96566.1361673223 3.11068556690101e-23
"118" 1.21875 8404717.33424548 96540.9934246412 0.000737496841753602 96540.9926871443 1.18053870495191e-23
"119" 1.22916666666667 8404760.52860181 96515.8558142054 0.000480362755446488 96515.8553338426 4.48026660328454e-24
"120" 1.23958333333333 8404803.70337691 96490.7247491698 0.000382719719487724 96490.7243664501 1.70030564676232e-24
"121" 1.25 8404846.85857964 96465.6002278304 0.000345608837230587 96465.5998822215 6.45282144707905e-25
"122" 1.26041666666667 8404889.99421891 96440.4822484832 0.000331471900833932 96440.4819170113 2.44890428512052e-25
"123" 1.27083333333333 8404933.11030355 96415.3708094248 0.000326054331890136 96415.3704833705 9.29380351157442e-26
"124" 1.28125 8404976.20684243 96390.2659089523 0.000323946054057794 96390.2655850063 3.52707483406043e-26
"125" 1.29166666666667 8405019.28384441 96365.1675453632 0.000323093769686321 96365.1672222694 1.33855239258125e-26
"126" 1.30208333333333 8405062.34131834 96340.0757169551 0.000322718187294956 96340.0753942369 5.0799052178034e-27
"127" 1.3125 8405105.37927311 96314.9904220267 0.000322523541426722 96314.9900995032 1.93130622363876e-27
"128" 1.32291666666667 8405148.39771752 96289.9116588764 0.000322397579980086 96289.9113364789 2.54085741185221e-26
"129" 1.33333333333333 8405191.39666048 96264.8394258038 0.000322297699870468 96264.8391035061 9.36129934065513e-23
"130" 1.34375 8405234.37611078 96239.7737211089 0.000322207731949477 96239.7733989011 1.93701063249518e-19
"131" 1.35416666666667 8405277.33607727 96214.714543091 0.000322121539545053 96214.7142209694 2.24364187419154e-16
"132" 1.36458333333333 8405320.27656874 96189.6618900513 0.000322036793613491 96189.6615680145 1.48912479839213e-13
"133" 1.375 8405363.19759407 96164.6157602902 0.000321952612381811 96164.6154383376 5.78345935414758e-11
"134" 1.38541666666667 8405406.09916207 96139.5761521087 0.000321869208492076 96139.5758302395 1.33953529610613e-08
"135" 1.39583333333333 8405448.98128152 96114.5430636713 0.000321870623539398 96114.5427418006 1.88224326002861e-06
"136" 1.40625 8405491.84395319 96089.5164819932 0.000329938140948338 96089.516152055 0.000162971922326459
"137" 1.41666666666667 8405534.68671235 96064.4958357807 0.000819657120108932 96064.4950161236 0.00881942437088529
"138" 1.42708333333333 8405577.49178483 96039.4634108308 0.0195749810428912 96039.4438358498 0.302239885719894
"139" 1.4375 8405619.83267894 96014.0810206938 0.483123016851264 96013.5978976769 6.64012092839099
"140" 1.44791666666667 8405655.13312639 95984.4546930869 7.96821585524043 95976.4864772317 94.6270564156043
"141" 1.45833333333333 8405618.00299107 95924.9726517768 87.870585215077 95837.1020665617 884.956765778702
"142" 1.46875 8405090.20801029 95756.8734837987 658.468103617788 95098.4053801809 5497.04321860626
"143" 1.47916666666667 8402373.43996206 95521.8799329031 3418.29569010238 92103.5842428007 22980.8422279553
"144" 1.48958333333333 8393253.08334075 96334.701113741 12582.7536066553 83751.9475070858 65664.7465563076
"145" 1.5 8372069.65665752 101616.863904638 33813.1146604436 67803.7492441942 130751.601021117
"146" 1.51041666666667 8337093.34759553 115507.160102829 68841.8009819333 46665.3591208962 186147.574317515
"147" 1.52083333333333 8294816.31142526 137936.109365425 111178.818204048 26757.2911613774 196069.33058185
"148" 1.53125 8255975.75085352 163036.125613896 150087.333840961 12948.7917729349 159632.863576007
"149" 1.54166666666667 8227581.28002324 184070.250505198 178556.287502602 5513.96300259613 105814.029101147
"150" 1.55208333333333 8210204.87478983 198191.853744103 196011.541444629 2180.31229947428 60299.8513718072
"151" 1.5625 8200863.08991529 206270.744150231 205434.675537838 836.068612393492 31005.5487070751
"152" 1.57291666666667 8196285.26611542 210412.993857881 210095.124873873 317.868984008037 14909.925908163
"153" 1.58333333333333 8194203.77924341 212380.4963384 212259.830750665 120.665587734451 6861.01066792288
"154" 1.59375 8193335.64787822 213257.227166462 213211.429557097 45.7976093651135 3062.94257137465
"155" 1.60416666666667 8193029.75051314 213618.260760058 213600.878856391 17.3819036669945 1337.65088140341
"156" 1.61458333333333 8192976.06776742 213744.720285612 213738.123205583 6.59708002816105 574.529167456305
"157" 1.625 8193032.9081121 213767.324770422 213764.820933115 2.50383730701343 243.562214970555
"158" 1.63541666666667 8193137.32029419 213744.859167381 213743.908867547 0.950299834227323 102.174407909343
"159" 1.64583333333333 8193261.91006172 213703.135774969 213702.775099715 0.360675254238838 42.4932370871963
"160" 1.65625 8193394.94372248 213653.287622272 213653.150730985 0.136891287297045 17.545086661371
"161" 1.66666666666667 8193531.45783528 213600.050089601 213599.998132371 0.0519572296240429 7.19984495015436
"162" 1.67708333333333 8193669.37394788 213545.415048097 213545.395326358 0.0197217388542278 2.93898164982638
"163" 1.6875 8193807.82894389 213490.212753921 213490.205266682 0.0074872391835888 1.1942006664666
"164" 1.69791666666667 8193946.46690909 213434.786659338 213434.783815516 0.00284382233362117 0.483291966455032
"165" 1.70833333333333 8194085.14196126 213379.277930036 213379.276848549 0.00108148631365579 0.194892977719546
"166" 1.71875 8194223.79462253 213323.744268312 213323.743855692 0.000412619746678399 0.078344117995893
"167" 1.72916666666667 8194362.40076137 213268.209146835 213268.208988073 0.000158762038119117 0.0314038626034244
"168" 1.73958333333333 8194500.95063558 213212.682072957 213212.682010543 6.24141289070783e-05 0.0125559024449403
"169" 1.75 8194639.44033596 213157.16688205 213157.166856204 2.58464095453741e-05 0.00500847528744853
"170" 1.76041666666667 8194777.86830895 213101.665114943 213101.665102976 1.19672277271821e-05 0.00199363814557205
"171" 1.77083333333333 8194916.2339492 213046.177387493 213046.177380794 6.69907825651325e-06 0.000792043663518485
"172" 1.78125 8195054.53703184 212990.703943846 212990.703939147 4.69908984215477e-06 0.000314110861089701
"173" 1.79166666666667 8195192.77748431 212935.244879192 212935.244875253 3.93947131066437e-06 0.000124368006806302
"174" 1.80208333333333 8195330.95529483 212879.800229182 212879.800225531 3.65061170059342e-06 4.91677332299508e-05
"175" 1.8125 8195469.07047586 212824.37000572 212824.370002179 3.54041961780756e-06 1.94108905265797e-05
"176" 1.82291666666667 8195607.12304947 212768.954211264 212768.954207766 3.49803738389155e-06 7.65327596293179e-06
"177" 1.83333333333333 8195745.11304154 212713.552844518 212713.552841036 3.48139114457795e-06 3.01386926009378e-06
"178" 1.84375 8195883.04047944 212658.165902698 212658.165899223 3.47451261325298e-06 1.18552641492139e-06
"179" 1.85416666666667 8196020.90539114 212602.793382433 212602.793378961 3.47134135428936e-06 4.65842591959548e-07
"180" 1.86458333333333 8196158.70780484 212547.435280119 212547.435276649 3.46957726135195e-06 1.82867577766774e-07
"181" 1.875 8196296.44774881 212492.091592062 212492.091588594 3.46834952056316e-06 7.17182453467754e-08
"182" 1.88541666666667 8196434.12525133 212436.762314532 212436.762311064 3.467868138228e-06 2.81022843069525e-08
"183" 1.89583333333333 8196571.74034071 212381.447443786 212381.447440235 3.55113075222737e-06 1.10025716941261e-08
"184" 1.90625 8196709.29304525 212326.146976077 212326.146964477 1.16002759621635e-05 4.30434637081374e-09
"185" 1.91666666666667 8196846.7833932 212270.860907655 212270.860412337 0.000495317703316025 1.68266960687986e-09
"186" 1.92708333333333 8196984.21141287 212215.589234772 212215.570217031 0.0190177415182604 6.57333714418501e-10
"187" 1.9375 8197121.57713247 212160.33195368 212159.855146096 0.476807584166763 2.5661609115375e-10
"188" 1.94791666666667 8197258.88058028 212105.089060631 212097.220141267 7.86891936375924 1.00116839309525e-10
"189" 1.95833333333333 8197396.1217845 212049.860551878 211963.081824443 86.7787274352052 3.90363269520964e-11
"190" 1.96875 8197533.30077336 211994.646423678 211344.358241814 650.288181863721 1.5211838086673e-11
"191" 1.97916666666667 8197670.41757507 211939.446672285 208563.613978996 3375.83269328888 5.9245705500225e-12
"192" 1.98958333333333 8197807.47221781 211884.261293955 199457.813269771 12426.4480241842 2.30624378976609e-12
"193" 2 8197944.46472976 211829.090284947 178436.008992152 33393.0812927956 8.97298045140093e-13
"194" 2.01041666666667 8198081.39513908 211773.933641518 143787.299595989 67986.6340455297 3.48948038220483e-13
"195" 2.02083333333333 8198218.26347394 211718.791359929 101921.059314802 109797.732045127 1.35639475384966e-13
"196" 2.03125 8198355.06976247 211663.663436438 63440.7452426313 148222.918193807 5.2701256091254e-14
"197" 2.04166666666667 8198491.81403279 211608.549867309 35270.3249802749 176338.224887034 2.04678902303166e-14
"198" 2.05208333333333 8198628.49631304 211553.450648803 17976.80436396 193576.646284843 7.94602087930593e-15
"199" 2.0625 8198765.11663129 211498.365777184 8615.64136186801 202882.724415316 3.08359740631652e-15
"200" 2.07291666666667 8198901.67501564 211443.295248716 3958.01447211874 207485.280776597 1.19619899534502e-15
"201" 2.08333333333333 8199038.17149418 211388.239059664 1765.14278369054 209623.096275973 4.63866563185025e-16
"202" 2.09375 8199174.60609497 211333.197206295 770.323058705049 210562.87414759 1.79817652064699e-16
"203" 2.10416666666667 8199310.97884605 211278.169684875 330.684047586076 210947.485637289 6.96829662655792e-17
"204" 2.11458333333333 8199447.28977546 211223.156491673 140.131378506005 211083.025113167 2.69948633094771e-17
"205" 2.125 8199583.53891123 211168.157622958 58.7664251976022 211109.391197761 1.04544383731766e-17
"206" 2.13541666666667 8199719.72628137 211113.173075001 24.4341682121091 211088.738906789 4.0475290576516e-18
"207" 2.14583333333333 8199855.85191388 211058.202844072 10.0867328546797 211048.116111218 1.56658270362837e-18
"208" 2.15625 8199991.91583675 211003.246926444 4.13873991097876 210999.108186533 6.0617069057721e-19
"209" 2.16666666666667 8200127.91807795 210948.305318389 1.68945811379148 210946.615860276 2.34486994918732e-19
"210" 2.17708333333333 8200263.85866545 210893.378016182 0.686674825387865 210892.691341357 9.06835649222373e-20
"211" 2.1875 8200399.7376272 210838.465016098 0.278152351645688 210838.186863746 3.50612988903015e-20
"212" 2.19791666666667 8200535.55499113 210783.566314412 0.112445380438457 210783.453869031 1.35525319146858e-20
"213" 2.20833333333333 8200671.31078516 210728.681907401 0.0454865927425934 210728.636420809 5.23732070241444e-21
"214" 2.21875 8200807.00503721 210673.811791344 0.0185213509473648 210673.793269993 2.02347252933916e-21
"215" 2.22916666666667 8200942.63777519 210618.95596252 0.00769481589387519 210618.948267704 7.81605947596644e-22
"216" 2.23958333333333 8201078.20902696 210564.114417207 0.00335971482143718 210564.111057492 3.01844765387969e-22
"217" 2.25 8201213.7188204 210509.287151688 0.00162808737252852 210509.2855236 1.16543329501101e-22
"218" 2.26041666666667 8201349.16718338 210454.474162243 0.000937894078549098 210454.473224349 4.49885281730102e-23
"219" 2.27083333333333 8201484.55414375 210399.675445156 0.000663309035024746 210399.674781847 1.73631790167823e-23
"220" 2.28125 8201619.87972934 210344.89099671 0.000554225977123496 210344.890442484 6.69995973399631e-24
"221" 2.29166666666667 8201755.14396797 210290.12081319 0.00051091928801115 210290.120302271 2.58483564809075e-24
"222" 2.30208333333333 8201890.34688746 210235.364890882 0.000493707469150593 210235.364397175 9.97042510774971e-25
"223" 2.3125 8202025.4885156 210180.623226072 0.000486830914557178 210180.622739241 3.84518595558837e-25
"224" 2.32291666666667 8202160.56888017 210125.895815048 0.000484041553051892 210125.895331006 1.53763814073578e-25
"225" 2.33333333333333 8202295.58800896 210071.182654098 0.000482866241040302 210071.182171232 2.23502456997052e-23
"226" 2.34375 8202430.54592972 210016.483739512 0.000482327497935549 210016.483257185 4.93847765065025e-20
"227" 2.35416666666667 8202565.44267021 209961.799067581 0.000482039517448757 209961.798585542 6.13507744115404e-17
"228" 2.36458333333333 8202700.2782581 209907.128634595 0.000481850218624366 209907.128152745 4.37667894742852e-14
"229" 2.375 8202835.0527212 209852.472436848 0.000481699724791521 209852.471955148 1.83177616301501e-11
"230" 2.38541666666667 8202969.76608718 209797.830470632 0.000481564667938617 209797.829989068 4.58609391280255e-09
"231" 2.39583333333333 8203104.41838371 209743.20273219 0.000481465844218191 209743.202250724 6.99106183727405e-07
"232" 2.40625 8203239.00963537 209688.589213131 0.000484498832035865 209688.588728632 6.59501034607689e-05
"233" 2.41666666666667 8203373.53966882 209633.989648894 0.000691695504843129 209633.988957198 0.00390811446097495
"234" 2.42708333333333 8203508.00020881 209579.394994243 0.00940639105963262 209579.385587852 0.147532081665025
"235" 2.4375 8203642.1705817 209524.609964004 0.24734323469399 209524.36262077 3.5956022384113
"236" 2.44791666666667 8203772.24245653 209467.028805695 4.52312507564736 209462.505680619 57.3173426525451
"237" 2.45833333333333 8203855.29099393 209385.798759717 55.7651025408561 209330.033657176 605.545936021379
"238" 2.46875 8203574.48258431 209189.833721894 470.837736917689 208718.995984976 4298.92118962336
"239" 2.47916666666667 8201403.97382761 208748.563656255 2775.76896074638 205972.794695509 20820.7772853655
"240" 2.48958333333333 8192628.83238473 208666.350204794 11686.2421086847 196980.108096109 69996.3748579429
"241" 2.5 8168365.9549746 212306.880913737 36087.440049558 176219.440864179 166780.741763993
"242" 2.51041666666667 8120160.74980703 226438.982548991 84437.8378056913 142001.1447433 289149.18244632
"243" 2.52083333333333 8049063.2591779 256347.0970239 155692.121696229 100654.975327672 377066.986469391
"244" 2.53125 7968340.3413772 299239.391594252 236586.720118456 62652.6714757962 384843.129688409
"245" 2.54166666666667 7894792.60130256 345153.409785643 310321.219986714 34832.189798929 321121.199988175
"246" 2.55208333333333 7838643.30109423 384423.326328879 366669.833706252 17753.4926226272 228787.293023528
"247" 2.5625 7801257.44936819 412772.554608777 404263.938816946 8508.61579183133 144681.871351172
"248" 2.57291666666667 7778824.19380173 430819.933003621 426911.08615585 3908.84684777005 83779.9966308918
"249" 2.58333333333333 7766408.55620336 441287.062960985 439543.847521566 1743.21543941849 45456.4189133266
"250" 2.59375 7759992.74385401 446939.244200548 446178.490640603 760.753559944428 23486.3496890301
"251" 2.60416666666667 7756903.94536892 449813.52279994 449486.946968921 326.575831019061 11687.2569838567
"252" 2.61458333333333 7755560.34995633 451188.942319626 451050.552074855 138.390244771592 5646.25523561707
"253" 2.625 7755094.83458653 451794.22055827 451736.184535225 58.0360230443316 2663.6238579672
"254" 2.63541666666667 7755057.05494935 452018.197755186 451994.067506957 24.1302482289762 1232.28981506667
"255" 2.64583333333333 7755222.31976319 452058.79500443 452048.833964781 9.96103964846839 560.909702154226
"256" 2.65625 7755481.93794751 452013.234527532 452009.147593581 4.08693395094903 251.829293817554
"257" 2.66666666666667 7755784.60695088 451927.9664127 451926.298334981 1.66807771904387 111.741400773657
"258" 2.67708333333333 7756106.58992563 451824.695094192 451824.017342886 0.677751305533601 49.0802038008126
"259" 2.6875 7756437.08405537 451713.379219797 451713.104916116 0.27430368127871 21.3669918532098
"260" 2.69791666666667 7756771.24070816 451598.519260842 451598.408605585 0.110655257320223 9.22967259273487
"261" 2.70833333333333 7757106.90929882 451482.123085104 451482.078556756 0.0445283473590461 3.95930388142429
"262" 2.71875 7757443.1456566 451365.076682063 451365.058783887 0.0178981755241955 1.68796581032823
"263" 2.72916666666667 7757779.53895482 451247.767287161 451247.760080928 0.00720623219179344 0.715639812926541
"264" 2.73958333333333 7758115.91184925 451130.362738151 451130.359813066 0.00292508493417947 0.301887834314378
"265" 2.75 7758452.18833544 451012.935243895 451012.934028825 0.00121507040799466 0.126770709696032
"266" 2.76041666666667 7758788.33606351 450895.51566556 450895.515132006 0.000533553108431276 0.0530138915527
"267" 2.77083333333333 7759124.34136342 450778.117113193 450778.116850712 0.000262481264582156 0.0220856905158962
"268" 2.78125 7759460.19851072 450660.745124122 450660.744969266 0.000154855481224734 0.00916890104169992
"269" 2.79166666666667 7759795.90514244 450543.402023365 450543.401911176 0.000112188952934827 0.00379426229473313
"270" 2.80208333333333 7760131.46031091 450426.088780238 450426.088684945 9.52931126291006e-05 0.0015654765332109
"271" 2.8125 7760466.86366171 450308.805794548 450308.805705944 8.86041232826748e-05 0.000644123087527055
"272" 2.82291666666667 7760802.11508808 450191.553227861 450191.553141909 8.59515284959898e-05 0.00026434941915253
"273" 2.83333333333333 7761137.21458623 450074.331142466 450074.331057573 8.48929065643861e-05 0.000108230738580339
"274" 2.84375 7761472.16219507 449957.139559428 449957.139474965 8.44629193800378e-05 4.42133902461076e-05
"275" 2.85416666666667 7761806.95797114 449839.978482751 449839.978398471 8.42805532184012e-05 1.80239360878514e-05
"276" 2.86458333333333 7762141.60197821 449722.8479094 449722.847825205 8.4195616308609e-05 7.33320956811832e-06
"277" 2.875 7762476.09428302 449605.747833444 449605.747749295 8.41489757858199e-05 2.97809258484786e-06
"278" 2.88541666666667 7762810.43495348 449488.678247763 449488.678163646 8.41175539271712e-05 1.20733700501627e-06
"279" 2.89583333333333 7763144.62405799 449371.639144754 449371.639060632 8.41218885666159e-05 4.88661015099644e-07
"280" 2.90625 7763478.66166511 449254.630516617 449254.630429398 8.72191047954769e-05 1.97476254878597e-07
"281" 2.91666666666667 7763812.54784348 449137.652355471 449137.652063527 0.000291943824291711 7.9686746299464e-08
"282" 2.92708333333333 7764146.28266172 449020.704653407 449020.695754921 0.00889848576417751 3.21110526493243e-08
"283" 2.9375 7764479.86618842 448903.787402502 448903.543522764 0.243879738101884 1.29226302329858e-08
"284" 2.94791666666667 7764813.29849218 448786.900594831 448782.434047663 4.4665471674564 5.19402023420575e-09
"285" 2.95833333333333 7765146.57964155 448670.044222469 448614.972234627 55.0719878421357 2.08515846247728e-09
"286" 2.96875 7765479.70970505 448553.218277491 448088.229761188 464.988516303055 8.36145205455805e-10
"287" 2.97916666666667 7765812.68875117 448436.422751975 445695.135280309 2741.2874716667 3.34930244590844e-10
"288" 2.98958333333333 7766145.51684836 448319.657638001 436778.584531248 11541.0731067529 1.34022689232467e-10
"289" 3 7766478.19406507 448202.922927649 412563.768185411 35639.1547422384 5.35763914481931e-11
"290" 3.01041666666667 7766810.72046968 448086.218613004 364697.284576063 83388.9340369411 2.13972690450573e-11
"291" 3.02083333333333 7767143.09613058 447969.54468615 294211.462177574 153758.082508576 8.53788708764122e-12
"292" 3.03125 7767475.32111607 447852.901139176 214205.109618527 233647.791520648 3.40381520321494e-12
"293" 3.04166666666667 7767807.39549447 447736.28796417 141269.941425931 306466.346538239 1.35587730901092e-12
"294" 3.05208333333333 7768139.31933407 447619.705153225 85504.7184571714 362114.986696054 5.3966977677536e-13
"295" 3.0625 7768471.09270311 447503.152698434 48261.0621835819 399242.090514852 2.14636054981766e-13
"296" 3.07291666666667 7768802.71566978 447386.630591893 25778.7199558346 421607.910636058 8.53015549996467e-14
"297" 3.08333333333333 7769134.1883023 447270.1388257 13186.3933872636 434083.745438437 3.38768486509849e-14
"298" 3.09375 7769465.51066879 447153.677391955 6517.70562097876 440635.971770976 1.34447358036601e-14
"299" 3.10416666666667 7769796.68283738 447037.24628276 3133.91644585206 443903.329836908 5.33231213761993e-15
"300" 3.11458333333333 7770127.70487616 446920.845490217 1473.33393942529 445447.511550792 2.11350418737689e-15
"301" 3.125 7770458.57685319 446804.475006435 679.848046931966 446124.626959503 8.37191131747505e-16
"302" 3.13541666666667 7770789.29883649 446688.134823522 308.828360268628 446379.306463253 3.31428068524173e-16
"303" 3.14583333333333 7771119.87089407 446571.824933585 138.432329550324 446433.392604035 1.31131143978235e-16
"304" 3.15625 7771450.29309388 446455.545328739 61.3461024865558 446394.199226252 5.18540420055308e-17
"305" 3.16666666666667 7771780.56550385 446339.296001098 26.9168627071652 446312.379138391 2.04940352729136e-17
"306" 3.17708333333333 7772110.68819191 446223.076942778 11.7082411879923 446211.36870159 8.09557985058184e-18
"307" 3.1875 7772440.6612259 446106.888145897 5.05409452327069 446101.834051374 3.19632713680433e-18
"308" 3.19791666666667 7772770.48467369 445990.729602575 2.16708108504253 445988.56252149 1.26137462953834e-18
"309" 3.20833333333333 7773100.15860308 445874.601304937 0.923757033011068 445873.677547903 4.97545823734324e-19
"310" 3.21875 7773429.68308185 445758.503245104 0.391826950927838 445758.111418153 1.96166310434253e-19
"311" 3.22916666666667 7773759.05817776 445642.435415205 0.165591972092416 445642.269823233 7.73079311672781e-20
"312" 3.23958333333333 7774088.28395851 445526.397807369 0.0698823017459325 445526.327925067 3.04535307088064e-20
"313" 3.25 7774417.36049181 445410.390413725 0.0295862349136479 445410.36082749 1.19914212614553e-20
"314" 3.26041666666667 7774746.28784531 445294.413226406 0.0126946280814063 445294.400531778 4.7198509529772e-21
"315" 3.27083333333333 7775075.06608665 445178.466237548 0.00564204798946621 445178.4605955 1.85701542176164e-21
"316" 3.28125 7775403.6952834 445062.549439287 0.00270816034616234 445062.546731126 7.30360232313264e-22
"317" 3.29166666666667 7775732.17550314 444946.662823762 0.00149170355652663 444946.661332058 2.87142641886711e-22
"318" 3.30208333333333 7776060.50681341 444830.806383113 0.000988840772464629 444830.805394273 1.12850017562539e-22
"319" 3.3125 7776388.68928171 444714.980109486 0.000781505563361483 444714.97932798 4.43356582867079e-23
"320" 3.32291666666667 7776716.72297552 444599.183995022 0.000696189664870512 444599.183298833 1.74134960476166e-23
"321" 3.33333333333333 7777044.60796228 444483.418031871 0.000661112629577748 444483.417370759 1.19849152041121e-23
"322" 3.34375 7777372.34430939 444367.682212181 0.000646666509138429 444367.681565514 1.22061520992959e-20
"323" 3.35416666666667 7777699.93208425 444251.976528102 0.000640672063774954 444251.97588743 1.6248168318254e-17
"324" 3.36458333333333 7778027.37135421 444136.30097179 0.000638132107798397 444136.300333657 1.24481503602315e-14
"325" 3.375 7778354.66218659 444020.655535399 0.000637001141510064 444020.654898398 5.60864662320216e-12
"326" 3.38541666666667 7778681.80464868 443905.040211085 0.000636443791089645 443905.039574641 1.51598011355951e-09
"327" 3.39583333333333 7779008.79880772 443789.454990989 0.000636129608681406 443789.45435486 2.50330603947003e-07
"328" 3.40625 7779335.64472983 443673.899865376 0.000637045938216523 443673.89922833 2.5680868144241e-05
"329" 3.41666666666667 7779662.34240256 443558.374709996 0.000718793561430075 443558.373991202 0.00166254663744808
"330" 3.42708333333333 7779988.88828483 443442.875027099 0.00448975967320167 443442.87053734 0.0689325913901392
"331" 3.4375 7780315.17654674 443327.291446936 0.117853208933815 443327.173593727 1.85670047943764
"332" 3.44791666666667 7780639.17279336 443209.943972102 2.37540725453464 443207.568564848 32.9477470057249
"333" 3.45833333333333 7780935.07352845 443074.769710599 32.5827143911056 443042.186996208 390.73814628997
"334" 3.46875 7780985.4963609 442830.129964905 308.142140125639 442521.987824779 3143.84449291185
"335" 3.47916666666667 7779571.24265792 442207.008976065 2048.38812422853 440158.620851836 17444.2833647508
"336" 3.48958333333333 7772163.57796047 441135.527831915 9782.69451202577 431352.833319889 67978.7112507012
"337" 3.5 7747868.78363318 441845.690762549 34406.8724620389 407438.81830051 189985.273629785
"338" 3.51041666666667 7690900.82321694 451878.663780335 91711.7220392029 360166.941741133 390523.401920509
"339" 3.52083333333333 7591319.42137625 482201.701357156 191644.992880393 290556.708476763 609007.872549707
"340" 3.53125 7456891.05442683 537992.213085962 326448.002126346 211544.210959616 747354.050743412
"341" 3.54166666666667 7311184.38445302 612071.744544164 472556.68640028 139515.058143884 750685.258335379
"342" 3.55208333333333 7179129.32631986 689483.355289775 605040.793343866 84442.5619459089 641288.980179754
"343" 3.5625 7075231.60514017 757051.90142916 709390.347889231 47661.553539929 482043.532577304
"344" 3.57291666666667 7002032.83343846 808516.380587804 783057.889287378 25458.4913004266 327891.792966199
"345" 3.58333333333333 6954761.29053542 843832.186069568 830809.597015572 13022.5890539955 206296.82781535
"346" 3.59375 6926326.04929147 866168.809861299 859732.068836339 6436.74102495964 122057.777581977
"347" 3.60416666666667 6910250.04464483 879394.366270489 876299.380331071 3094.98593941855 68759.8771892904
"348" 3.61458333333333 6901703.29771558 886794.649988341 885339.61847459 1455.03151375107 37226.1912694498
"349" 3.625 6897490.47594636 890718.396583359 890046.994124757 671.402458602389 19506.5555833036
"350" 3.63541666666667 6895663.04779552 892674.398331595 892369.406680201 304.991651393971 9947.15532479589
"351" 3.64583333333333 6895101.81938774 893562.420259656 893425.707945906 136.712313749413 4957.38975736504
"352" 3.65625 6895192.91006761 893890.18319304 893829.599525977 60.583667062485 2422.74517573967
"353" 3.66666666666667 6895611.7218002 893932.170416456 893905.588302278 26.5821141782267 1164.2278535615
"354" 3.67708333333333 6896191.66272261 893831.783242152 893820.2208249 11.5624172520718 551.312875830379
"355" 3.6875 6896849.32187578 893661.876930704 893656.886000895 4.99092980885747 257.734232624821
"356" 3.69791666666667 6897543.79638121 893458.615972655 893456.476193135 2.1397795206191 119.127123527422
"357" 3.70833333333333 6898255.38120221 893239.6034349 893238.691534515 0.911900384827098 54.5078781539049
"358" 3.71875 6898974.7275962 893013.265126858 893012.878548715 0.386578142636549 24.7160650244729
"359" 3.72916666666667 6899697.45895714 892783.576042612 892783.412889014 0.163153598733594 11.1164016881028
"360" 3.73958333333333 6900421.55027121 892552.387839102 892552.31920615 0.0686329521317481 4.96308830064746
"361" 3.75 6901146.07428919 892320.553495296 892320.524657746 0.0288375502827583 2.20107619392725
"362" 3.76041666666667 6901870.61037561 892088.462067396 892088.449911523 0.0121558735788523 0.970215191726658
"363" 3.77083333333333 6902594.96933444 891856.289442663 891856.284251662 0.00519100125359661 0.425279033756906
"364" 3.78125 6903319.06674752 891624.114503208 891624.11220955 0.00229365813867834 0.185459520551515
"365" 3.79166666666667 6904042.8652486 891391.972368175 891391.971275764 0.00109241158571272 0.0804947048926489
"366" 3.80208333333333 6904766.34844663 891159.878566444 891159.87797055 0.000595894606513962 0.0347842784273525
"367" 3.8125 6905489.50923925 890927.839918867 890927.839527633 0.000391234074421484 0.0149704251788329
"368" 3.82291666666667 6906212.3446126 890695.85940014 890695.859093063 0.00030707707908692 0.00641866027059371
"369" 3.83333333333333 6906934.85334255 890463.938296066 890463.938023532 0.000272534843805354 0.00274236368656819
"370" 3.84375 6907657.03498443 890232.077154781 890232.076896414 0.000258367216325903 0.00116782188749038
"371" 3.85416666666667 6908378.88943139 890000.276203801 890000.275951255 0.000252546249858558 0.000495781279913534
"372" 3.86458333333333 6909100.41672237 889768.535531923 889768.535281786 0.000250136834688752 0.000209869022352993
"373" 3.875 6909821.61695893 889536.855168173 889536.854919055 0.000249118880700974 8.85985629680933e-05
"374" 3.88541666666667 6910542.49026944 889305.23511593 889305.234867262 0.000248667391250141 3.73073216782324e-05
"375" 3.89583333333333 6911263.03679365 889073.675367602 889073.675119146 0.000248456023374699 1.56716125074455e-05
"376" 3.90625 6911983.25667613 888842.17591093 888842.17566147 0.000249459856322652 6.56815716335052e-06
"377" 3.91666666666667 6912703.15006344 888610.736731668 888610.736401377 0.0003302908604606 2.74686326175839e-06
"378" 3.92708333333333 6913422.71710296 888379.357814735 888379.353760223 0.00405451221566861 1.14641929382695e-06
"379" 3.9375 6914141.95794237 888148.039144696 888147.923134856 0.116009839702126 4.77538560361247e-07
"380" 3.94791666666667 6914860.87272942 887916.780705974 887914.435185723 2.34552025158333 1.98551941568602e-07
"381" 3.95833333333333 6915579.46161187 887685.582482929 887653.404895936 32.1775869933822 8.24099689858812e-08
"382" 3.96875 6916297.72473745 887454.444459903 887150.130495096 304.313964807044 3.41477207209282e-08
"383" 3.97916666666667 6917015.66225383 887223.366621227 885200.424318385 2022.94230284191 1.41271315013267e-08
"384" 3.98958333333333 6917733.27430862 886992.348951236 877331.177207631 9661.17174360469 5.83563626906371e-09
"385" 4 6918450.56104934 886761.391434262 852781.927795234 33979.4636390276 2.40709919807013e-09
"386" 4.01041666666667 6919167.52262348 886530.494054644 795958.032901537 90572.4611531068 9.91514325486702e-10
"387" 4.02083333333333 6919884.15917843 886299.656796722 697035.316281551 189264.340515171 4.07876961286985e-10
"388" 4.03125 6920600.47086155 886068.879644844 563676.080645756 322392.798999089 1.67574865924188e-10
"389" 4.04166666666667 6921316.45782011 885838.162583359 419151.671428629 466686.49115473 6.87639770777927e-11
"390" 4.05208333333333 6922032.12020131 885607.505596617 288082.651831541 597524.853765076 2.81842846893155e-11
"391" 4.0625 6922747.4581523 885376.908668979 184798.750922451 700578.157746528 1.15389753201808e-11
"392" 4.07291666666667 6923462.47182014 885146.371784807 111815.785253368 773330.586531439 4.71911746875481e-12
"393" 4.08333333333333 6924177.16135185 884915.894928465 64426.7816386259 820489.113289839 1.92799408545823e-12
"394" 4.09375 6924891.52689436 884685.478084323 35633.1734738052 849052.304610517 7.86899068583131e-13
"395" 4.10416666666667 6925605.56859455 884455.121236754 19041.3074308567 865413.813805898 3.20860997288555e-13
"396" 4.11458333333333 6926319.28659922 884224.824370139 9883.071968166 874341.752401973 1.30711763720373e-13
"397" 4.125 6927032.68105511 883994.587468856 5003.9353204849 878990.652148372 5.32018527354208e-14
"398" 4.13541666666667 6927745.75210891 883764.410517295 2480.19525432314 881284.215262972 2.16354992778605e-14
"399" 4.14583333333333 6928458.4999072 883534.293499843 1206.89853934345 882327.394960499 8.79120130312757e-15
"400" 4.15625 6929170.92459654 883304.236400895 577.96707324554 882726.26932765 3.56930018180799e-15
"401" 4.16666666666667 6929883.02632341 883074.23920485 272.925044081459 882801.314160769 1.44804905237262e-15
"402" 4.17708333333333 6930594.80523421 882844.301896111 127.294758546629 882717.007137564 5.87029682813991e-16
"403" 4.1875 6931306.26147528 882614.424459082 58.7231665414838 882555.70129254 2.37806732278327e-16
"404" 4.19791666666667 6932017.3951929 882384.606878176 26.8258621212142 882357.781016054 9.62688390340782e-17
"405" 4.20833333333333 6932728.20653327 882154.849137806 12.1474155012428 882142.701722304 3.89452567593648e-17
"406" 4.21875 6933438.69564255 881925.15122239 5.4573916634805 881919.693830727 1.57449019049156e-17
"407" 4.22916666666667 6934148.8626668 881695.513116352 2.4344769210552 881693.078639431 6.36137191620063e-18
"408" 4.23958333333333 6934858.70775203 881465.934804119 1.07915554407557 881464.855648575 2.56859454306918e-18
"409" 4.25 6935568.23104419 881236.416270121 0.475771663069352 881235.940498458 1.03653124304682e-18
"410" 4.26041666666667 6936277.43268916 881006.957498791 0.208867603556141 881006.748631188 4.18041212221829e-19
"411" 4.27083333333333 6936986.31283274 880777.558474571 0.091494946186029 880777.466979624 1.68505126864913e-19
"412" 4.28125 6937694.8716207 880548.219181902 0.0401568095039555 880548.179025092 6.78846541078646e-20
"413" 4.29166666666667 6938403.1091987 880318.93960523 0.0178127808821621 880318.921792449 2.7333889084859e-20
"414" 4.30208333333333 6939111.02571236 880089.719729008 0.0081322799299534 880089.711596728 1.10004171754752e-20
"415" 4.3125 6939818.62130722 879860.55953769 0.00395589736126487 879860.555581792 4.42487607181903e-21
"416" 4.32291666666667 6940525.89612877 879631.459015735 0.00216112251299265 879631.456854613 1.77903063612267e-21
"417" 4.33333333333333 6941232.85032243 879402.418147607 0.00139258019016167 879402.416755027 7.16049016556548e-22
"418" 4.34375 6941939.48403354 879173.436917774 0.00106453486203158 879173.435853239 3.13094811583316e-21
"419" 4.35416666666667 6942645.79740738 878944.515310704 0.000924887932675842 878944.514385817 4.05572235809286e-18
"420" 4.36458333333333 6943351.79058919 878715.653310875 0.000865547870649086 878715.652445327 3.33446271521239e-15
"421" 4.375 6944057.4637241 878486.850902764 0.000840332100443353 878486.850062432 1.61597344208001e-12
"422" 4.38541666666667 6944762.81695721 878258.108070857 0.000829573933283996 878258.107241284 4.71068161266082e-10
"423" 4.39583333333333 6945467.85043352 878029.424799636 0.000824927159864602 878029.423974709 8.41534944249601e-08
"424" 4.40625 6946172.56429764 877800.801072849 0.000823218645848848 877800.800249631 9.37366925598993e-06
"425" 4.41666666666667 6946876.95866663 877572.236825124 0.000850774499358898 877572.23597435 0.000661664568164778
"426" 4.42708333333333 6947581.03230662 877343.729900427 0.00228575151852018 877343.727614675 0.0300577046781364
"427" 4.4375 6948284.74082426 877115.221535369 0.049668511714457 877115.171866857 0.891985581625428
"428" 4.44791666666667 6948987.13568319 876885.676093109 1.09174134191956 876884.584351767 17.5505782146651
"429" 4.45833333333333 6949674.75530039 876643.38786407 16.5912314892421 876626.796632581 232.455223009324
"430" 4.46875 6950219.23882661 876304.694277988 174.920269953028 876129.774008035 2105.82130472124
"431" 4.47916666666667 6949792.95170939 875508.086844851 1303.79936649564 874204.287478355 13273.4854149883
"432" 4.48958333333333 6944781.1901325 873451.188616798 7018.39485407337 866432.793762725 59310.9831602316
"433" 4.5 6924579.26331235 870113.656153457 27925.1560184024 842188.500135055 191770.566016027
"434" 4.51041666666667 6868975.44390277 870311.038989718 84240.5559785101 786070.483011208 459271.460865153
"435" 4.52083333333333 6755632.68874062 886687.324174102 198310.71985468 688376.604319422 837769.402038892
"436" 4.53125 6577943.00827882 933429.791448801 376755.807403733 556673.984045068 1203420.02053755
"437" 4.54166666666667 6355709.32801435 1013728.68178923 599783.795586646 413944.886202586 1412377.07790421
"438" 4.55208333333333 6125015.1466307 1115820.42141929 831316.388993078 284504.032426215 1404627.080547
"439" 4.5625 5918432.30837921 1221283.17745336 1038780.03259527 182503.144858093 1222823.84309115
"440" 4.57291666666667 5753511.80474962 1315043.8985729 1204617.1108766 110426.787696297 957185.156048191
"441" 4.58333333333333 5633153.48969432 1389545.70565838 1325919.24624437 63626.4594140134 688022.369513394
"442" 4.59375 5551432.83387292 1443793.37235778 1408602.84133159 35190.5310261906 461551.082602427
"443" 4.60416666666667 5499219.74929778 1480596.15891822 1461791.38655201 18804.7723662082 292583.88804481
"444" 4.61458333333333 5467635.28173193 1504119.31805273 1494359.01576554 9760.30228719301 176962.441940615
"445" 4.625 5449538.96470682 1518384.70924018 1513442.93401359 4941.77522659337 102896.147720584
"446" 4.63541666666667 5439803.8729582 1526617.37361798 1524167.9880654 2449.38555258089 57865.4721862809
"447" 4.64583333333333 5435029.21163368 1531125.61691749 1529933.71093897 1191.90597851612 31626.1681833457
"448" 4.65625 5433090.89971602 1533434.23517764 1532863.44795531 570.787222328238 16865.1600212999
"449" 4.66666666666667 5432724.31750014 1534490.93879968 1534221.40431457 269.534485114018 8803.45619215512
"450" 4.67708333333333 5433205.49913899 1534857.03233 1534731.31908237 125.71324762636 4510.17804430799
"451" 4.6875 5434133.3266324 1534852.18277984 1534794.18931438 57.9934654635563 2272.88450733071
"452" 4.69791666666667 5435291.61949137 1534652.62484287 1534626.13244718 26.4923956884374 1128.79417012328
"453" 4.70833333333333 5436566.59082337 1534352.89947099 1534340.90318331 11.9962876791212 553.339093582789
"454" 4.71875 5437899.55904531 1534002.55637775 1533997.16700906 5.38936869380491 268.096481329682
"455" 4.72916666666667 5439260.79462008 1533627.04960234 1533624.64559708 2.40400525347668 128.533082236249
"456" 4.73958333333333 5440635.46923015 1533239.22906173 1533238.16354172 1.0655200054948 61.0372868108478
"457" 4.75 5442016.28840382 1532845.48327568 1532845.01364414 0.469631537860295 28.7347657212599
"458" 4.76041666666667 5443399.70771158 1532448.94571049 1532448.73966742 0.20604307308069 13.4208631312231
"459" 4.77083333333333 5444784.02383754 1532051.134875 1532051.0447465 0.0901285018772771 6.22302979218231
"460" 4.78125 5446168.42639438 1531652.77874812 1531652.73931996 0.0394281575128093 2.86633193611949
"461" 4.79166666666667 5447552.53335152 1531254.22294136 1531254.20557961 0.01736175066356 1.31213952301143
"462" 4.80208333333333 5448936.16615936 1530855.63008949 1530855.62228792 0.00780156262955758 0.597260255221384
"463" 4.8125 5450319.24207143 1530457.07610538 1530457.07242826 0.00367711971867201 0.270431453266402
"464" 4.82291666666667 5451701.72308428 1530058.59615669 1530058.59425199 0.00190469971144098 0.121849106269454
"465" 4.83333333333333 5453083.59193728 1529660.20641842 1529660.20527265 0.00114576415059228 0.0546518247732201
"466" 4.84375 5454464.84092138 1529261.91427633 1529261.91345447 0.00082185362527461 0.0244082045579835
"467" 4.85416666666667 5455845.46669848 1528863.72307564 1528863.72239164 0.000684001162718405 0.0108576365126077
"468" 4.86458333333333 5457225.46791927 1528465.63431539 1528465.63368993 0.000625457965133989 0.00481184624303828
"469" 4.875 5458604.84413448 1528067.64865577 1528067.64805516 0.000600615145538098 0.00212502639002854
"470" 4.88541666666667 5459983.59530018 1527669.76637785 1527669.7657878 0.000590050318414502 0.000935370734597793
"471" 4.89583333333333 5461361.72155405 1527271.98759215 1527271.98700663 0.000585520952621305 0.000410443418419496
"472" 4.90625 5462739.22311477 1526874.31233282 1526874.31174893 0.000583893331188622 0.000179576447195256
"473" 4.91666666666667 5464116.10023702 1526476.74059999 1526476.73998882 0.000611166538665711 7.83506304399545e-05
"474" 4.92708333333333 5465492.3531913 1526079.27237862 1526079.27035024 0.0020283776755981 3.40955527330572e-05
"475" 4.9375 5466867.98225506 1525681.90764704 1525681.85882444 0.0488226005896747 1.48004633680093e-05
"476" 4.94791666666667 5468242.9877087 1525284.64638061 1525283.56842993 1.07795067914709 6.40960179268755e-06
"477" 4.95833333333333 5469617.36983387 1524887.48855338 1524871.10364989 16.3849034929115 2.76959833891635e-06
"478" 4.96875 5470991.12891268 1524490.43413886 1524317.68698815 172.747150714712 1.19421018265627e-06
"479" 4.97916666666667 5472364.26522738 1524093.48311032 1522805.87999989 1287.60311043767 5.13887365103298e-07
"480" 4.98958333333333 5473736.77906019 1523696.63544093 1516765.42457211 6931.21086881652 2.20709109080112e-07
"481" 5 5475108.67069328 1523299.8911038 1495721.62664474 27578.2644590613 9.46186935359473e-08
"482" 5.01041666666667 5476479.94040868 1522903.25007204 1439709.14606324 83194.1040088038 4.04925128872074e-08
"483" 5.02083333333333 5477850.58848832 1522506.71231877 1326659.44681429 195847.265504473 1.73000766886093e-08
"484" 5.03125 5479220.61521401 1522110.27781708 1150034.60614062 372075.67167647 7.3795378015702e-09
"485" 5.04166666666667 5480590.02086742 1521713.94654011 929380.786238633 592333.160301479 3.14302985109394e-09
"486" 5.05208333333333 5481958.8057301 1521317.71846097 700328.11006626 820989.608394712 1.33670215279308e-09
"487" 5.0625 5483326.97008346 1520921.59355279 495045.496819513 1025876.09673328 5.67694284644393e-10
"488" 5.07291666666667 5484694.51420881 1520525.57178871 330872.457314256 1189653.11447445 2.40776188898785e-10
"489" 5.08333333333333 5486061.43838731 1520129.65314187 210681.242230868 1309448.410911 1.01989551331273e-10
"490" 5.09375 5487427.74290001 1519733.83758541 128628.943317973 1391104.89426744 4.31482947037631e-11
"491" 5.10416666666667 5488793.42802781 1519338.12509251 75705.4039956288 1443632.72109688 1.8233030567957e-11
"492" 5.11458333333333 5490158.4940515 1518942.51563632 43146.7266652566 1475795.78897106 7.69594006668227e-12
"493" 5.125 5491522.94125174 1518547.00919001 23904.3660403782 1494642.64314963 3.24482556074284e-12
"494" 5.13541666666667 5492886.76990905 1518151.60572676 12917.1371771743 1505234.46854959 1.36667790965939e-12
"495" 5.14583333333333 5494249.98030385 1517756.30521976 6827.73668992231 1510928.56852983 5.75047208614168e-13
"496" 5.15625 5495612.57271641 1517361.10764219 3539.19583498784 1513821.9118072 2.41724032485504e-13
"497" 5.16666666666667 5496974.54742686 1516966.01296726 1803.01358376678 1515162.99938349 1.0151515075766e-13
"498" 5.17708333333333 5498335.90471525 1516571.02116817 904.441267865058 1515666.57990031 4.25943054813042e-14
"499" 5.1875 5499696.64486146 1516176.13221814 447.463065951853 1515728.66915219 1.78564900732916e-14
"500" 5.19791666666667 5501056.76814526 1515781.34609039 218.646166041731 1515562.69992434 7.47959529126989e-15
"501" 5.20833333333333 5502416.27484628 1515386.66275813 105.648921020133 1515281.01383711 3.13047683591792e-15
"502" 5.21875 5503775.16524406 1514992.08219461 50.5345714435809 1514941.54762317 1.30919892097309e-15
"503" 5.22916666666667 5505133.43961797 1514597.60437307 23.9506260185753 1514573.65374705 5.47110859810147e-16
"504" 5.23958333333333 5506491.09824728 1514203.22926675 11.2566175186487 1514191.97264923 2.28470886079812e-16
"505" 5.25 5507848.14141111 1513808.95684891 5.25031056241884 1513803.70653835 9.53417282141731e-17
"506" 5.26041666666667 5509204.56938848 1513414.78709281 2.43193659915199 1513412.35515621 3.97596104937555e-17
"507" 5.27083333333333 5510560.38245828 1513020.71997172 1.11949061491136 1513019.60048111 1.6569830064129e-17
"508" 5.28125 5511915.58089925 1512626.75545892 0.512574734237662 1512626.24288419 6.90113127225012e-18
"509" 5.29166666666667 5513270.16499002 1512232.89352768 0.233718072790737 1512232.65980961 2.87248585531733e-18
"510" 5.30208333333333 5514624.1350091 1511839.13415131 0.106352067885229 1511839.02779924 1.19492208340389e-18
"511" 5.3125 5515977.49123488 1511445.47730308 0.0484974909119501 1511445.42880559 4.96790981136053e-19
"512" 5.32291666666667 5517330.23394557 1511051.92295631 0.0223514520366084 1511051.90060486 2.06427835347843e-19
"513" 5.33333333333333 5518682.36341933 1510658.47108431 0.0105912678793699 1510658.46049305 8.57298472153409e-20
"514" 5.34375 5520033.87993414 1510265.1216604 0.00532496696290662 1510265.11633543 3.61745621773874e-20
"515" 5.35416666666667 5521384.78376787 1509871.87465789 0.00297633050946217 1509871.87168156 9.14718739246622e-19
"516" 5.36458333333333 5522735.07519828 1509478.73005012 0.0019328608559591 1509478.72811726 7.93678332078134e-16
"517" 5.375 5524084.75450297 1509085.68781044 0.00147085299833417 1509085.68633958 4.13458411686915e-13
"518" 5.38541666666667 5525433.82195946 1508692.74791217 0.00126690120117508 1508692.74664527 1.2988404479898e-10
"519" 5.39583333333333 5526782.2778451 1508299.91032868 0.00117706642513777 1508299.90915162 2.50777427417553e-08
"520" 5.40625 5528130.12243704 1507907.17503306 0.00113761783897218 1507907.17389545 3.02926634810637e-06
"521" 5.41666666666667 5529477.35600475 1507514.54197921 0.00112801560628429 1507514.54085119 0.000232789810437719
"522" 5.42708333333333 5530823.97841067 1507122.01021033 0.00155041827981996 1507122.00865991 0.0115640304190677
"523" 5.4375 5532169.97522663 1506729.5509647 0.0171051937498037 1506729.5338595 0.377165688246141
"524" 5.44791666666667 5533515.00056772 1506336.58508117 0.393973296900815 1506336.19110787 8.2028117623656
"525" 5.45833333333333 5534853.58343192 1505935.4538708 6.60382299711272 1505928.85004781 120.857633427863
"526" 5.46875 5536127.04516078 1505459.63847549 77.3304364780643 1505382.30803901 1226.49754438365
"527" 5.47916666666667 5536904.46540953 1504532.81741292 643.5363892004 1503889.28102372 8726.18734915985
"528" 5.48958333333333 5535005.36280872 1501809.82117331 3885.95980846958 1497923.86136484 44356.9274420989
"529" 5.5 5522829.20886939 1494547.72351987 17406.249722238 1477141.47379763 164341.690388525
"530" 5.51041666666667 5482413.32144222 1480995.40459874 59170.613008372 1421824.79159037 453316.903538603
"531" 5.52083333333333 5386547.95219126 1466576.22036067 156396.802141118 1310179.41821955 953550.363128442
"532" 5.53125 5213878.4279622 1466201.17109133 330452.524007555 1135748.64708378 1574359.33969524
"533" 5.54166666666667 4969038.62984599 1494554.6162379 576718.782753857 917835.833484045 2110488.00461771
"534" 5.55208333333333 4685166.15839034 1553697.53956184 862069.043664241 691628.495897596 2380834.27085884
"535" 5.5625 4404950.57845989 1632713.04811793 1143817.10340515 488895.944712779 2337075.77344328
"536" 5.57291666666667 4160429.16333141 1716683.9024867 1389921.60685403 326762.29563267 2053243.37061562
"537" 5.58333333333333 3966006.05003738 1794033.97108685 1585969.85199417 208064.119092686 1650477.01771295
"538" 5.59375 3822075.88277151 1858588.39419872 1731557.30456234 127031.089636388 1234262.45468091
"539" 5.60416666666667 3721490.1018913 1908588.36380757 1833823.38704393 74764.9767636337 869454.851232542
"540" 5.61458333333333 3654607.48935489 1945012.61534475 1902401.86570424 42610.7496405059 582422.260346687
"541" 5.625 3612160.33247983 1970162.28015217 1946554.85879276 23607.4213594149 373750.189702247
"542" 5.63541666666667 3586489.40730967 1986694.31907918 1973937.64108715 12756.6779920211 231121.172585423
"543" 5.64583333333333 3571826.44099517 1997058.75386232 1990315.83263784 6742.92122447242 138392.21895883
"544" 5.65625 3564110.27659031 2003244.11305522 1999748.88178942 3495.23126579114 80564.7652195673
"545" 5.66666666666667 3560630.66636235 2006726.5915715 2004945.97536185 1780.61620964988 45752.1951093845
"546" 5.67708333333333 3559657.81178995 2008529.4801957 2007636.27406094 893.206134765429 25419.1065208068
"547" 5.6875 3560128.91588843 2009324.10686698 2008882.20226148 441.904605499541 13850.1435149902
"548" 5.69791666666667 3561412.10471082 2009531.35185609 2009315.42174216 215.930113934299 7416.60067595214
"549" 5.70833333333333 3563142.28708221 2009405.24217467 2009300.90563183 104.336542833966 3910.16635428086
"550" 5.71875 3565113.71762686 2009094.24184985 2009044.33501534 49.9068345145351 2032.83086197079
"551" 5.72916666666667 3567212.96295559 2008682.76209867 2008659.1089786 23.6531200724025 1043.53965720551
"552" 5.73958333333333 3569378.68144408 2008217.6680282 2008206.55122917 11.1167990351006 529.576516854936
"553" 5.75 3571578.26506177 2007724.44577628 2007719.26067268 5.18510360019271 265.954282714106
"554" 5.76041666666667 3573794.64285741 2007216.70551657 2007214.30377654 2.4017400287625 132.292768085545
"555" 5.77083333333333 3576018.9993856 2006701.59951427 2006700.49391677 1.10559750306649 65.2322512561212
"556" 5.78125 3578246.83816409 2006182.83296694 2006182.3267461 0.506220847331382 31.9074982709832
"557" 5.79166666666667 3580475.89118182 2005662.30090343 2005662.07007523 0.230828194704644 15.4917507590355
"558" 5.80208333333333 3582705.02608238 2005140.96142042 2005140.85637607 0.105044351886562 7.47015756385656
"559" 5.8125 3584933.68281443 2004619.29388084 2004619.24597239 0.0479084523658083 3.5793116951608
"560" 5.82291666666667 3587161.58682788 2004097.5358512 2004097.513764 0.0220872012432094 1.70493124427495
"561" 5.83333333333333 3589388.60469106 2003575.80404307 2003575.79356997 0.0104731009201795 0.807662286068322
"562" 5.84375 3591614.67213968 2003054.15533238 2003054.15006017 0.00527221553056268 0.380653271790151
"563" 5.85416666666667 3593839.75855002 2002532.61722532 2002532.61427257 0.00295275078716624 0.178547045843272
"564" 5.86458333333333 3596063.8495441 2002011.20292567 2002011.20100343 0.00192223981976844 0.0833743780781673
"565" 5.875 3598286.93853804 2001489.91872272 2001489.91725675 0.00146596762297248 0.0387696024801165
"566" 5.88541666666667 3600509.02266459 2000968.7675852 2000968.76632066 0.00126454586736442 0.0179572820032231
"567" 5.89583333333333 3602730.10081879 2000447.75089704 2000447.74972122 0.00117582355101864 0.00828672519998957
"568" 5.90625 3604950.17272689 1999926.8692901 1999926.86815324 0.00113686151889859 0.00381076995351403
"569" 5.91666666666667 3607169.23850521 1999406.12304125 1999406.12191388 0.00112737508628967 0.00174669479275839
"570" 5.92708333333333 3609387.29845223 1998885.51226062 1998885.5107161 0.00154452713684786 0.000798134794973585
"571" 5.9375 3611604.35295111 1998365.0369804 1998365.02007432 0.0169060750243429 0.000363634312218481
"572" 5.94791666666667 3613820.4024241 1997844.69719647 1997844.30810382 0.389092653234735 0.00016521593602105
"573" 5.95833333333333 3616035.44731143 1997324.49288794 1997317.97108543 6.52180250705595 7.48689366595028e-05
"574" 5.96875 3618249.48806147 1996804.42402609 1996728.05418857 76.3698375240849 3.38433842207399e-05
"575" 5.97916666666667 3620462.52512621 1996284.49057869 1995648.94829913 635.542279559626 1.52624405030751e-05
"576" 5.98958333333333 3622674.55895918 1995764.69251186 1991927.00477515 3837.6877367152 6.86758839858803e-06
"577" 6 3624885.59001453 1995245.02979097 1978055.00361428 17190.0261766901 3.08363681422166e-06
"578" 6.01041666666667 3627095.61874653 1994725.50238105 1936289.91744873 58435.5849323175 1.38180382604861e-06
"579" 6.02083333333333 3629304.64560945 1994206.11024701 1839752.09844767 154454.01179934 6.18011327600598e-07
"580" 6.03125 3631512.67105738 1993686.85335368 1667339.27511034 326347.578243346 2.75901084786159e-07
"581" 6.04166666666667 3633719.69554428 1993167.73166588 1423613.06463776 569554.667028112 1.22957478773027e-07
"582" 6.05208333333333 3635925.71952389 1992648.7451484 1141288.49676887 851360.24837953 5.47061904641965e-08
"583" 6.0625 3638130.74344977 1992129.89376606 862521.517567249 1129608.37619881 2.43014022158654e-08
"584" 6.07291666666667 3640334.76777527 1991611.17748367 618955.457523915 1372655.71995976 1.07788139954229e-08
"585" 6.08333333333333 3642537.79295354 1991092.59626606 424823.980695548 1566268.61557052 4.77402933340877e-09
"586" 6.09375 3644739.81943751 1990574.15007806 280526.597896286 1710047.55218178 2.11155153164235e-09
"587" 6.10416666666667 3646940.84767993 1990055.83888451 179012.573490198 1811043.26539432 9.32711406264111e-10
"588" 6.11458333333333 3649140.87813332 1989537.66265026 110767.813768726 1878769.84888154 4.11478335196991e-10
"589" 6.125 3651339.91125001 1989019.62134017 66645.2563629175 1922374.36497725 1.81311143221903e-10
"590" 6.13541666666667 3653537.94748212 1988501.71491911 39084.7218155052 1949416.9931036 7.97999035943906e-11
"591" 6.14583333333333 3655734.98728157 1987983.94335195 22392.2117119026 1965591.73164004 3.50834211731296e-11
"592" 6.15625 3657931.03110007 1987466.30660357 12558.7049336266 1974907.60166995 1.54079007802657e-11
"593" 6.16666666666667 3660126.07938913 1986948.80463889 6908.66866911789 1980040.13596977 6.75999261911751e-12
"594" 6.17708333333333 3662320.13260005 1986431.43742279 3734.42214452992 1982697.01527826 2.96297832499626e-12
"595" 6.1875 3664513.19118392 1985914.2049202 1986.73858865173 1983927.46633155 1.29750077252027e-12
"596" 6.19791666666667 3666705.25559164 1985397.10709604 1041.80281039274 1984355.30428565 5.6767559386419e-13
"597" 6.20833333333333 3668896.3262739 1984880.14391524 539.175411034094 1984340.9685042 2.481544244139e-13
"598" 6.21875 3671086.40368117 1984363.31534273 275.730279861851 1984087.58506287 1.08389703983037e-13
"599" 6.22916666666667 3673275.48826375 1983846.62134348 139.476960587426 1983707.14438289 4.73055988513414e-14
"600" 6.23958333333333 3675463.58047171 1983330.06188244 69.853485182366 1983260.20839726 2.06304736358536e-14
"601" 6.25 3677650.68075492 1982813.63692458 34.6658626482995 1982778.97106193 8.99064799872172e-15
"602" 6.26041666666667 3679836.78956304 1982297.34643487 17.0595933942809 1982280.28684147 3.91534773154199e-15
"603" 6.27083333333333 3682021.90734554 1981781.19037831 8.33074777333931 1981772.85963053 1.70395873902288e-15
"604" 6.28125 3684206.03455169 1981265.16871988 4.03948387172505 1981261.12923601 7.41085829389679e-16
"605" 6.29166666666667 3686389.17163053 1980749.2814246 1.94612715735172 1980747.33529744 3.22113884609762e-16
"606" 6.30208333333333 3688571.31903093 1980233.52845748 0.932238519019369 1980232.59621896 1.39923997785491e-16
"607" 6.3125 3690752.47720152 1979717.90978354 0.444419649888762 1979717.46536389 6.07472543641674e-17
"608" 6.32291666666667 3692932.64659076 1979202.42536781 0.21115061885902 1979202.21421719 2.63585929901833e-17
"609" 6.33333333333333 3695111.82764688 1978687.07517534 0.100239741596992 1978686.9749356 1.14310977561012e-17
"610" 6.34375 3697290.02081794 1978171.85917118 0.0477855189729468 1978171.81138566 4.95496871784842e-18
"611" 6.35416666666667 3699467.22655176 1977656.77732038 0.0231006126272382 1977656.75421977 2.30505721448174e-18
"612" 6.36458333333333 3701643.44529598 1977141.82958802 0.0115376278534439 1977141.81805039 1.50716938624045e-16
"613" 6.375 3703818.67749803 1976627.01593916 0.00614464712154646 1976627.00979452 8.38436649756117e-14
"614" 6.38541666666667 3705992.92360515 1976112.33633891 0.00363948444916179 1976112.33269942 2.83680346540027e-11
"615" 6.39583333333333 3708166.18406434 1975597.79075235 0.00248011620438299 1975597.78827224 5.91557465444751e-09
"616" 6.40625 3710338.45932241 1975083.37914452 0.00194540253921411 1975083.37719912 7.74208573377311e-07
"617" 6.41666666666667 3712509.74982459 1974569.10147446 0.00170093049696902 1974569.09977353 6.46947559838357e-05
"618" 6.42708333333333 3714680.05593431 1974054.95738595 0.00167392660188607 1974054.95571202 0.00350900006280977
"619" 6.4375 3716849.37487161 1973540.93572773 0.00501878106112653 1973540.93070895 0.125540969805265
"620" 6.44791666666667 3719017.62335338 1973026.78256311 0.0954365816588868 1973026.68712653 3.01050181464278
"621" 6.45833333333333 3721183.33270324 1972508.63050712 1.74213540682139 1972506.88837171 49.1866545901106
"622" 6.46875 3723328.86520589 1971946.88420266 22.5846620563134 1971924.2995406 556.957243178704
"623" 6.47916666666667 3725307.70503641 1971067.75128441 209.152762219412 1970858.59852219 4450.56395034105
"624" 6.48958333333333 3726269.80990553 1968594.47182249 1411.5820850707 1967182.88973742 25581.1150819646
"625" 6.5 3722752.85045971 1960575.87413965 7092.66473324622 1953483.2094064 107853.637100089
"626" 6.51041666666667 3704910.23592651 1939337.60685576 27100.6691742463 1912236.93768152 340081.511519358
"627" 6.52083333333333 3653787.16703043 1897293.18227498 80394.8514307995 1816898.33084418 818039.927240896
"628" 6.53125 3547071.18411233 1835923.55662461 189296.302469139 1646627.25415547 1535872.85152112
"629" 6.54166666666667 3375276.83712134 1769231.12043116 363302.460441909 1405928.65998925 2316051.70831637
"630" 6.55208333333333 3153783.32496203 1714156.78246515 587045.597597021 1127111.18486813 2901345.17467173
"631" 6.5625 2915638.6197919 1679291.37808675 827484.272726427 851807.105360325 3126452.50337285
"632" 6.57291666666667 2693039.14102649 1663688.6866078 1052422.01457175 611266.672036052 2990948.23829197
"633" 6.58333333333333 2505362.52422794 1662022.80313394 1242476.06795528 419546.735178664 2606319.81535267
"634" 6.59375 2358570.30083252 1668719.23606069 1391677.3938155 277041.842245192 2109384.78400185
"635" 6.60416666666667 2250042.78866788 1679426.77843018 1502637.93379124 176788.844638937 1608147.04949619
"636" 6.61458333333333 2173375.51827625 1691147.18776332 1581755.35321313 109391.834550187 1166613.10312932
"637" 6.625 2121381.42375473 1702028.6371765 1636211.26105584 65817.3761206652 811217.858722521
"638" 6.63541666666667 2087540.24888821 1711120.99876777 1672521.79487481 38599.2038929616 543671.759040821
"639" 6.64583333333333 2066523.13144346 1718126.89778075 1696012.84638075 22114.0514000044 352685.625663201
"640" 6.65625 2054253.93944896 1723161.18249699 1710758.48413763 12402.6983593673 222237.25709016
"641" 6.66666666666667 2047766.5290643 1726546.31346622 1719723.46551868 6822.84794753528 136433.246033778
"642" 6.67708333333333 2044990.91823415 1728664.90135523 1724976.86882214 3688.03253309021 81813.3863308853
"643" 6.6875 2044534.97470792 1729872.31254299 1727910.25349911 1962.05904387854 48030.9502300371
"644" 6.69791666666667 2045493.14001718 1730457.68574495 1729428.82430229 1028.86144266152 27662.3430033269
"645" 6.70833333333333 2047293.869927 1730636.39002432 1730103.9122451 532.477779223645 15656.9486407909
"646" 6.71875 2049586.13307385 1730558.72822885 1730286.4230138 272.30521504962 8723.03592569178
"647" 6.72916666666667 2052159.56290473 1730324.39509875 1730186.65063756 137.744461185055 4790.54652861601
"648" 6.73958333333333 2054890.84459608 1729996.85480583 1729927.86894361 68.985862219582 2596.60140512448
"649" 6.75 2057709.11340722 1729615.15533494 1729580.91998773 34.2353472087366 1390.63732533603
"650" 6.76041666666667 2060574.36704489 1729202.64160098 1729185.79381452 16.8477864596567 736.61968271934
"651" 6.77083333333333 2063464.38559273 1728772.93131138 1728764.70393914 8.227372245111 386.259839338288
"652" 6.78125 2066367.00513864 1728333.80051404 1728329.81109881 3.98941523835885 200.663238264477
"653" 6.79166666666667 2069275.65418724 1727889.6074321 1727887.68536952 1.92206258384969 103.351710029315
"654" 6.80208333333333 2072186.82500632 1727442.75477583 1727441.83400719 0.920768640823562 52.808936546974
"655" 6.8125 2075098.66576464 1726994.54787716 1726994.10886763 0.439009524874791 26.7847732487487
"656" 6.82291666666667 2078010.20871472 1726545.68662415 1726545.47798597 0.208638178882293 13.4923034961795
"657" 6.83333333333333 2080920.95289389 1726096.5418544 1726096.44274937 0.0991050295977808 6.7531645116217
"658" 6.84375 2083830.64130467 1725647.3079527 1725647.26065032 0.0473023748875907 3.35999324439136
"659" 6.85416666666667 2086739.14327741 1725198.08581348 1725198.06288939 0.0229240804519846 1.66245322802663
"660" 6.86458333333333 2089646.39299972 1724748.92733272 1724748.91582801 0.0115047044689737 0.818268353768233
"661" 6.875 2092552.35769613 1724299.85897842 1724299.85279974 0.0061786875979661 0.400792449743233
"662" 6.88541666666667 2095457.02129732 1723850.89414093 1723850.89043632 0.0037046157823401 0.195411975661156
"663" 6.89583333333333 2098360.37612528 1723402.0395399 1723402.03698028 0.00255962069377889 0.0948659959194851
"664" 6.90625 2101262.41869041 1722953.29851811 1722953.29648659 0.00203152061730214 0.0458678249364691
"665" 6.91666666666667 2104163.14758156 1722504.67272076 1722504.67093071 0.0017900567364001 0.0220925489118215
"666" 6.92708333333333 2107062.5624133 1722056.16294517 1722056.16118181 0.00176335959380386 0.0106027336398579
"667" 6.9375 2109960.66330378 1721607.76956769 1721607.76450105 0.00506663502642069 0.00507120916785423
"668" 6.94791666666667 2112857.45061711 1721159.49275685 1721159.39839563 0.0943612212749985 0.0024177302839822
"669" 6.95833333333333 2115752.92483698 1720711.33257911 1720709.61197467 1.72060443664601 0.00114916427849142
"670" 6.96875 2118647.08650489 1720263.28905101 1720240.98482948 22.3042215275275 0.000544633566906117
"671" 6.97916666666667 2121539.93619004 1719815.36216485 1719608.80742508 206.554739771919 0.000257418667573316
"672" 6.98958333333333 2124431.47447489 1719367.55190115 1717973.50462918 1394.04727197075 0.000121352856158031
"673" 7 2127321.70194806 1718919.85823477 1711915.29973954 7004.55849523117 5.70678225221933e-05
"674" 7.01041666666667 2130210.61920099 1718472.28113784 1691708.26124687 26764.0198909736 2.67742485201762e-05
"675" 7.02083333333333 2133098.22682631 1718024.8205812 1638628.64859083 79396.1719903782 1.25336615662589e-05
"676" 7.03125 2135984.5254171 1717577.47653508 1530632.64870493 186944.827830147 5.85491004007309e-06
"677" 7.04166666666667 2138869.51556649 1717130.24896939 1358340.80312954 358789.445839853 2.72953163338896e-06
"678" 7.05208333333333 2141753.19786748 1716683.13785394 1136929.93808916 579753.199764777 1.27005666512182e-06
"679" 7.0625 2144635.57291291 1716236.14315846 899031.046784812 817205.096373653 5.8988058913633e-07
"680" 7.07291666666667 2147516.64129535 1715789.26485268 676440.648978801 1039348.61587388 2.73494045215122e-07
"681" 7.08333333333333 2150396.40360714 1715342.50290628 488300.723065702 1227041.77984058 1.26592807267844e-07
"682" 7.09375 2153274.86044036 1714895.85728899 340506.159477144 1374389.69781185 5.85032843813017e-08
"683" 7.10416666666667 2156152.0123868 1714449.32797052 230477.463844935 1483971.86412559 2.69955629839811e-08
"684" 7.11458333333333 2159027.86003802 1714002.91492059 151896.443441722 1562106.47147887 1.24386894577516e-08
"685" 7.125 2161902.40398529 1713556.61810891 97670.7006659482 1615885.91744296 5.72340598316601e-09
"686" 7.13541666666667 2164775.6448196 1713110.43750523 61365.0427150797 1651745.39479015 2.6300154242295e-09
"687" 7.14583333333333 2167647.5831317 1712664.37307929 37719.7371423239 1674944.63593697 1.2070092511706e-09
"688" 7.15625 2170518.21951207 1712218.42480084 22711.3242394463 1689507.10056139 5.53267195218336e-10
"689" 7.16666666666667 2173387.5545509 1711772.59263963 13411.8754009911 1698360.71723864 2.53310685334158e-10
"690" 7.17708333333333 2176255.58883812 1711326.87656543 7778.01479214732 1703548.86177328 1.1584771802963e-10
"691" 7.1875 2179122.32296341 1710881.27654801 4435.46915224284 1706445.80739577 5.2924515789085e-11
"692" 7.19791666666667 2181987.75751617 1710435.79255715 2490.27832583899 1707945.51423131 2.41535400259169e-11
"693" 7.20833333333333 2184851.89308552 1709990.42456265 1378.20845239922 1708612.21611025 1.10122811071014e-11
"694" 7.21875 2187714.73026035 1709545.17253429 752.712832685589 1708792.45970161 5.01607025958809e-12
"695" 7.22916666666667 2190576.26962924 1709100.03644189 406.109719604273 1708693.92672229 2.28273841650516e-12
"696" 7.23958333333333 2193436.51178053 1708655.01625525 216.656586481346 1708438.35966877 1.03793582401489e-12
"697" 7.25 2196295.45730228 1708210.1119442 114.391360687888 1708095.72058351 4.71543250148756e-13
"698" 7.26041666666667 2199153.10678229 1707765.32347855 59.8207312715097 1707705.50274728 2.14054024449424e-13
"699" 7.27083333333333 2202009.4608081 1707320.65082816 31.0070933574024 1707289.64373481 9.70933733007689e-14
"700" 7.28125 2204864.51996697 1706876.09396286 15.940742492185 1706860.15322037 4.40081361881099e-14
"701" 7.29166666666667 2207718.28484591 1706431.65285251 8.13318724824795 1706423.51966526 1.99326860665375e-14
"702" 7.30208333333333 2210570.75603164 1705987.32746696 4.12070934457196 1705983.20675761 9.02193827218513e-15
"703" 7.3125 2213421.93411064 1705543.11777608 2.07442694634278 1705541.04334913 4.08080859068766e-15
"704" 7.32291666666667 2216271.81966911 1705099.02374974 1.03829990041091 1705097.98544984 1.84465696735586e-15
"705" 7.33333333333333 2219120.41329298 1704655.04535784 0.51713924540926 1704654.52821859 8.33332301381212e-16
"706" 7.34375 2221967.71556792 1704211.18257025 0.256621020012307 1704210.92594923 3.76238963868729e-16
"707" 7.35416666666667 2224813.72707934 1703767.43535688 0.127144332232836 1703767.30821255 1.69788839600499e-16
"708" 7.36458333333333 2227658.44841239 1703323.80368764 0.0631420281915731 1703323.74054561 9.54290170625852e-17
"709" 7.375 2230501.88015192 1702880.28753244 0.0316645302678323 1702880.25586791 1.13780389196614e-14
"710" 7.38541666666667 2233344.02288256 1702436.8868612 0.0162566191162651 1702436.87060458 4.13208107563948e-12
"711" 7.39583333333333 2236184.87718865 1701993.60164384 0.00874808180279616 1701993.59289576 9.30077945901712e-10
"712" 7.40625 2239024.44365427 1701550.43185031 0.00510425602474832 1701550.42674605 1.31781116753917e-07
"713" 7.41666666666667 2241862.72286308 1701107.37744931 0.00334295282979247 1701107.37410636 1.19618798713966e-05
"714" 7.42708333333333 2244699.71538869 1700664.43833982 0.00250473767241456 1700664.43583508 0.000707450357290161
"715" 7.4375 2247535.42139175 1700221.61176776 0.00254036772367652 1700221.60922739 0.0277152866713261
"716" 7.44791666666667 2250369.82938628 1699778.828106 0.015290770754139 1699778.81281523 0.731182194275376
"717" 7.45833333333333 2253202.70552971 1699334.88881734 0.275086373293614 1699334.61373097 13.2099158172338
"718" 7.46875 2256030.91215965 1698875.72832236 3.92035657871607 1698871.80796579 166.306656032731
"719" 7.47916666666667 2258825.12803702 1698287.75905478 40.2754588072791 1698247.48359597 1486.01299273208
"720" 7.48958333333333 2261391.90153258 1696935.30726568 302.812403025045 1696632.49486265 9607.21785793829
"721" 7.5 2262821.79040106 1692350.63176599 1701.08553771513 1690649.54622827 45823.9441800198
"722" 7.51041666666667 2260061.86117933 1677982.01530337 7288.49160794433 1670693.52369543 164253.461019373
"723" 7.52083333333333 2245898.88298794 1642552.96407935 24279.687284906 1618273.27679445 449942.836331084
"724" 7.53125 2208951.69665156 1575677.91367076 64059.0889105147 1511618.82476024 958158.250473798
"725" 7.54166666666667 2139155.88745406 1478163.79514366 136696.571842386 1341467.22330128 1620675.73231984
"726" 7.55208333333333 2036403.40728656 1365113.51231263 242306.743620789 1122806.76869185 2240636.24604497
"727" 7.5625 1913116.88090741 1256335.40883118 368472.303446731 887863.105384447 2619467.73604331
"728" 7.57291666666667 1787263.78340899 1165265.77831297 497228.007902588 668037.770410383 2680077.29109197
"729" 7.58333333333333 1673452.333255 1096199.57182288 613964.615317948 482234.956504937 2473612.6693659
"730" 7.59375 1579189.19071571 1047448.62258691 711172.296501627 336276.326085282 2109730.73040705
"731" 7.60416666666667 1505953.40184142 1014982.43662229 787368.00858937 227614.428032918 1692661.30834199
"732" 7.61458333333333 1451778.32717632 994524.039137822 844514.482847832 150009.556289991 1293639.59130345
"733" 7.625 1413341.47352105 982388.25805673 885930.841827319 96457.4162294107 949934.190520365
"734" 7.63541666666667 1387162.06226514 975697.918101038 915095.163872277 60602.7542287604 674148.685045978
"735" 7.64583333333333 1370143.09805813 972353.559802514 935102.384553249 37251.1752492642 464267.465255149
"736" 7.65625 1359749.45676469 970915.313075163 948486.11329612 22429.1997790432 311186.825572265
"737" 7.66666666666667 1354012.9309737 970458.747553657 957213.47704438 13245.2705092768 203480.445773682
"738" 7.67708333333333 1351465.19887033 970433.442489097 962752.047671517 7681.39481758063 130052.320542646
"739" 7.6875 1351047.38581501 970540.563360617 966160.192427497 4380.37093311998 81387.2173499775
"740" 7.69791666666667 1352019.03774211 970637.37398911 968178.030341344 2459.34364776603 49948.4406853823
"741" 7.70833333333333 1353877.00236231 970669.585680423 969308.497556395 1361.0881240275 30105.8552114172
"742" 7.71875 1356288.42804248 970627.671861973 969884.309328519 743.362533454411 17845.7567017825
"743" 7.72916666666667 1359038.55844693 970521.202759295 970120.137767098 401.064992196239 10416.5340255247
"744" 7.73958333333333 1361992.00345494 970365.287333081 970151.322050031 213.965283050106 5994.09238256094
"745" 7.75 1365065.20914714 970174.356344241 970061.385928281 112.97041596011 3404.10180547874
"746" 7.76041666666667 1368207.6106128 969959.954521642 969900.876848031 59.0776736111926 1909.80251367386
"747" 7.77083333333333 1371389.15040129 969730.464383853 969699.842419494 30.6219643591076 1059.42972925646
"748" 7.78125 1374592.25178859 969491.596794567 969475.854023912 15.7427706551151 581.580958952821
"749" 7.79166666666667 1377806.78943867 969247.066468738 969239.034266351 8.03220238672786 316.174907731449
"750" 7.80208333333333 1381027.0101507 968999.204679896 968995.135111635 4.06956826117925 170.34122323317
"751" 7.8125 1384249.68600711 968749.432790988 968747.384085814 2.04870517367341 91.0032610799964
"752" 7.82291666666667 1387473.02691765 968498.596807859 968497.571358769 1.02544908978179 48.2375180580954
"753" 7.83333333333333 1390696.05082936 968247.190085453 968246.67932307 0.510762382895526 25.3821466848481
"754" 7.84375 1393918.22440197 967995.495280786 967995.241800432 0.253480353989624 13.2645490262517
"755" 7.85416666666667 1397139.26075544 967743.671841061 967743.546229022 0.125612038886993 6.88756019482771
"756" 7.86458333333333 1400359.00702286 967491.808479578 967491.746074806 0.0624047714602441 3.55483592101608
"757" 7.875 1403577.38253279 967239.953948248 967239.922629968 0.0313182806177599 1.82437190400152
"758" 7.88541666666667 1406794.34517376 966988.13473978 966988.118638022 0.016101757146303 0.931306509329556
"759" 7.89583333333333 1410009.87326573 966736.365103288 966736.356416808 0.00868648002270856 0.473033309502574
"760" 7.90625 1413223.95587456 966484.652629069 966484.647541163 0.00508790627109974 0.239130345245621
"761" 7.91666666666667 1416436.5876789 966233.001322769 966232.997974299 0.00334847005974663 0.120347275985501
"762" 7.92708333333333 1419647.76627024 965981.413278158 965981.410757503 0.00252065512050822 0.0603118572658085
"763" 7.9375 1422857.49074255 965729.88957793 965729.8870221 0.00255583035964824 0.0301045798892468
"764" 7.94791666666667 1426065.76096037 965478.43077424 965478.415626407 0.0151478334739989 0.0149698497141223
"765" 7.95833333333333 1429272.5771813 965227.037142846 965226.765426649 0.271716197443963 0.00741724295430782
"766" 7.96875 1432477.93986233 964975.708816473 964971.837112268 3.87170420490354 0.00366258011958185
"767" 7.97916666666667 1435681.84956111 964724.445854275 964684.670657336 39.775196939635 0.00180270793911196
"768" 7.98958333333333 1438884.30688573 964473.248277789 964174.197417028 299.05086076113 0.000884558138316229
"769" 8 1442085.31246946 964222.116089414 962542.161691849 1679.95439756515 0.000432767715855963
"770" 8.01041666666667 1445284.86695794 963971.049281872 956773.096575129 7197.95270674307 0.000211140411150529
"771" 8.02083333333333 1448482.97100284 963720.047843006 939741.967175579 23978.0806674271 0.000102738374815258
"772" 8.03125 1451679.62525866 963469.11175822 900205.776670379 63263.3350878417 4.98645765005849e-05
"773" 8.04166666666667 1454874.83038113 963218.241011699 828219.740412649 134998.50059905 2.41434741153346e-05
"774" 8.05208333333333 1458068.58702647 962967.435587023 723670.674419389 239296.761167635 1.16627956215456e-05
"775" 8.0625 1461260.89585096 962716.695467476 598821.629025665 363895.066441811 5.62140883650533e-06
"776" 8.07291666666667 1464451.75751075 962466.020636196 471414.679449272 491051.341186924 2.70376570868078e-06
"777" 8.08333333333333 1467641.17266182 962215.411076255 355877.588223926 606337.822852329 1.29781776147018e-06
"778" 8.09375 1470829.14195985 961964.86677069 259626.895602025 702337.971168665 6.21750775408428e-07
"779" 8.10416666666667 1474015.66606028 961714.387702527 184127.222484071 777587.165218456 2.9731173972228e-07
"780" 8.11458333333333 1477200.74561825 961463.973854788 127440.219115027 834023.754739761 1.41916896086317e-07
"781" 8.125 1480384.3812886 961213.625210494 86287.9936037054 874925.631606789 6.76260327823098e-08
"782" 8.13541666666667 1483566.5737259 960963.34175267 57235.6729849425 903727.668767728 3.21722362722598e-08
"783" 8.14583333333333 1486747.32358439 960713.123464343 37226.7675859487 923486.355878394 1.52814418694083e-08
"784" 8.15625 1489926.63151803 960462.970328544 23759.1409664541 936703.82936209 7.24752828640939e-09
"785" 8.16666666666667 1493104.49818051 960212.88232831 14890.1022056757 945322.780122634 3.43228542318314e-09
"786" 8.17708333333333 1496280.92422517 959962.859446679 9170.30987958592 950792.549567093 1.62318819191434e-09
"787" 8.1875 1499455.9103051 959712.901666697 5554.54396568158 954158.357701016 7.66600794205860e-10
"788" 8.19791666666667 1502629.45707307 959463.008971412 3311.87932033907 956151.129651073 3.61581621129841e-10
"789" 8.20833333333333 1505801.56518157 959213.181343877 1945.62735315362 957267.553990723 1.70333803288016e-10
"790" 8.21875 1508972.23528278 958963.418767148 1127.20584420457 957836.212922943 8.0144269767118e-11
"791" 8.22916666666667 1512141.46802859 958713.721224289 644.609365209482 958069.111859079 3.76651784082311e-11
"792" 8.23958333333333 1515309.26407059 958464.088698366 364.179930407055 958099.908767959 1.76815934306618e-11
"793" 8.25 1518475.62406008 958214.52117245 203.431319805659 958011.089852644 8.29151047681998e-12
"794" 8.26041666666667 1521640.54864807 957965.018629615 112.443980233601 957852.574649381 3.88412381576954e-12
"795" 8.27083333333333 1524804.03848527 957715.581052942 61.5435416395061 957654.037511302 1.81767053633628e-12
"796" 8.28125 1527966.09422209 957466.208425513 33.3768808682803 957432.831544645 8.49796207131811e-13
"797" 8.29166666666667 1531126.71650864 957216.900730417 17.947120839236 957198.953609578 3.96922841879439e-13
"798" 8.30208333333333 1534285.90599475 956967.657950748 9.57373180459913 956958.084218943 1.85226283855053e-13
"799" 8.3125 1537443.66332996 956718.4800696 5.06926374115484 956713.410805859 8.63609263592527e-14
"800" 8.32291666666667 1540599.98916349 956469.367070078 2.6657676923835 956466.701302386 4.02311551456669e-14
"801" 8.33333333333333 1543754.88414428 956220.318935287 1.39303765794713 956218.925897629 1.87262184176814e-14
"802" 8.34375 1546908.34892099 955971.335648337 0.723866264817559 955970.611782072 8.70946284705973e-15
"803" 8.35416666666667 1550060.38414197 955722.417192343 0.374369070928565 955722.042823272 4.0475978120274e-15
"804" 8.36458333333333 1553210.99045527 955473.563550423 0.192969612301938 955473.370580811 1.88107428827228e-15
"805" 8.375 1556360.16850865 955224.774705702 0.0993686557825275 955224.675337046 1.78924695781251e-15
"806" 8.38541666666667 1559507.9189496 954976.050641307 0.0513367809534076 954975.999304526 3.59931195009155e-13
"807" 8.39583333333333 1562654.24242528 954727.391340371 0.0268165185281255 954727.364523852 8.73133140840833e-11
"808" 8.40625 1565799.13958258 954478.796786028 0.0143599493063303 954478.782426079 1.33845578333863e-08
"809" 8.41666666666667 1568942.61106809 954230.266961282 0.00806094046857513 954230.258900341 1.31852539524609e-06
"810" 8.42708333333333 1572084.65752727 953981.801840413 0.00489026598456257 953981.796950147 8.49239168059369e-05
"811" 8.4375 1575225.27956797 953733.4010325 0.00333973401454801 953733.397692766 0.0036371916405309
"812" 8.44791666666667 1578364.47663939 953485.053945576 0.00382065760964339 953485.050124919 0.10534372009207
"813" 8.45833333333333 1581502.2237327 953236.557566147 0.0315919968874716 953236.52597415 2.09885388950336
"814" 8.46875 1584638.14003571 952985.232369283 0.467939118870681 952984.764430164 29.2794498459739
"815" 8.47916666666667 1587768.23847141 952706.466030408 5.30081604845475 952701.16521436 291.332180025254
"816" 8.48958333333333 1590862.82169839 952241.26420312 44.2310275929285 952197.033175527 2107.95396612014
"817" 8.5 1593762.46427913 950861.97371547 276.702785752366 950585.270929717 11310.8421751792
"818" 8.51041666666667 1595845.56511187 946212.273557918 1324.40324121872 944887.870316699 45848.3494259781
"819" 8.52083333333333 1595356.30934242 933011.754949809 4943.44986131561 928068.305088494 142658.127879869
"820" 8.53125 1588786.0511877 903666.535936489 14643.2948109418 889023.241125547 345549.365106091
"821" 8.54166666666667 1571516.08618568 852975.689984938 35044.2601977375 817931.4297872 661922.111028352
"822" 8.55208333333333 1540457.03651907 783919.231608286 69238.1381540485 714681.093454237 1025093.66790284
"823" 8.5625 1496817.64413875 707401.757711834 116018.809653285 591382.948058549 1321920.73065253
"824" 8.57291666666667 1446013.11312102 635531.696611158 169973.023314369 465558.673296789 1467931.30241389
"825" 8.58333333333333 1394803.02799093 575798.724810092 224341.917694385 351456.807115706 1449919.77415745
"826" 8.59375 1348480.97337205 530233.195682935 273831.43577607 256401.759906865 1309517.50563903
"827" 8.60416666666667 1309844.61561925 497482.614391547 315642.655955207 181839.95843634 1104956.23098698
"828" 8.61458333333333 1279579.27237022 474945.813773637 349088.681826819 125857.131946818 884867.949899183
"829" 8.625 1257086.81278464 459982.178078364 374766.070702121 85216.1073762427 679983.960390396
"830" 8.63541666666667 1241190.93176787 450374.415349133 393849.735006907 56524.6803422261 505194.714227189
"831" 8.64583333333333 1230579.03470017 444415.451820113 407651.122351748 36764.3294683648 364696.469464574
"832" 8.65625 1224029.05758254 440855.397291732 417391.39695611 23464.0003356216 256667.102712224
"833" 8.66666666666667 1220502.5009962 438813.512107344 424108.377600391 14705.1345069536 176512.577436935
"834" 8.67708333333333 1219165.54958096 437691.774392634 428635.379833547 9056.39455908642 118817.808556519
"835" 8.6875 1219375.66396346 437100.129832374 431614.585435783 5485.54439659014 78392.356864242
"836" 8.69791666666667 1220653.94940735 436795.377929987 433524.639359618 3270.73857036898 50752.965129101
"837" 8.70833333333333 1222653.77783102 436633.457575648 434711.99912297 1921.45845267834 32278.6469927184
"838" 8.71875 1225130.89318183 436534.010358437 435420.806822368 1113.20353606891 20187.6200523929
"839" 8.72916666666667 1227917.42579661 436455.459546852 435818.857581705 636.601965147082 12428.1190707407
"840" 8.73958333333333 1230900.67457863 436378.460828842 436018.804749053 359.65607978865 7538.68850773052
"841" 8.75 1234006.61693517 436295.54528917 436094.640969201 200.90431996873 4509.81693376392
"842" 8.76041666666667 1237187.61873979 436205.029243039 436093.982000051 111.047242987915 2663.04162125285
"843" 8.77083333333333 1240413.60458388 436107.671366418 436046.892266787 60.7790996307669 1553.51290684772
"844" 8.78125 1243665.91747259 436004.984735874 435972.022405231 32.9623306428135 896.002585068718
"845" 8.79166666666667 1246933.1713404 435898.479210808 435880.754968695 17.7242421130459 511.302761508899
"846" 8.80208333333333 1250208.52180534 435789.387420996 435779.932552047 9.45486894888435 288.879152343928
"847" 8.8125 1253487.91183696 435678.617785094 435673.611428836 5.00635625842485 161.695028109886
"848" 8.82291666666667 1256768.96767627 435566.797924967 435564.165208072 2.63271689466435 89.7165050573373
"849" 8.83333333333333 1260050.31713423 435454.342078801 435452.966281854 1.37579694702214 49.3715677486399
"850" 8.84375 1263331.17590674 435341.514298445 435340.799360329 0.714938116296453 26.9603950902643
"851" 8.85416666666667 1266611.10045351 435228.478287606 435228.108505177 0.369782428887614 14.615705030925
"852" 8.86458333333333 1269889.84248088 435115.333232657 435115.142596323 0.190636333466949 7.8694023183166
"853" 8.875 1273167.26437249 435002.138070536 435002.039872447 0.0981980891926446 4.20981078834157
"854" 8.88541666666667 1276443.29062995 434888.92723695 434888.876474091 0.0507628586954922 2.23841144975307
"855" 8.89583333333333 1279717.88029823 434775.720556371 434775.694009196 0.0265471749502125 1.18336795413401
"856" 8.90625 1282991.01146702 434662.529291995 434662.515046668 0.0142453269563613 0.622210915885433
"857" 8.91666666666667 1286262.67264199 434549.359766956 434549.351742407 0.00802454898322703 0.325476061012256
"858" 8.92708333333333 1289532.85798281 434436.215492159 434436.210598915 0.0048932446136083 0.1694263115257
"859" 8.9375 1292801.56469681 434323.098396791 434323.095034834 0.00336195705866192 0.0877872975349122
"860" 8.94791666666667 1296068.7916231 434210.009530018 434210.005693128 0.0038368900113722 0.0452869122288822
"861" 8.95833333333333 1299334.53846916 434096.949456185 434096.918192952 0.0312632323474191 0.0232647457791259
"862" 8.96875 1302598.8054017 433983.918474924 433983.456284966 0.462189957452108 0.0119041004131149
"863" 8.97916666666667 1305861.59282896 433870.916742521 433865.681710498 5.23503202391292 0.00606806001117347
"864" 8.98958333333333 1309122.90128547 433757.944338225 433714.262692634 43.6816455914571 0.00308201837719092
"865" 9 1312382.73137139 433645.00130017 433371.735701873 273.265598296441 0.00156000086156965
"866" 9.01041666666667 1315641.08372079 433532.087644691 432224.136313173 1307.95133151823 0.000787021157799982
"867" 9.02083333333333 1318897.95898504 433419.20337664 428537.16187438 4882.04150226 0.000395807016603156
"868" 9.03125 1322153.35782432 433306.348494849 418844.955290343 14461.3932045052 0.000198461290195861
"869" 9.04166666666667 1325407.28090314 433193.522995013 398584.589137674 34608.9338573389 9.92246465514194e-05
"870" 9.05208333333333 1328659.72888807 433080.726871201 364702.678370983 68378.0485002186 4.94729319270184e-05
"871" 9.0625 1331910.70244658 432967.960116646 318390.359239164 114577.600877482 2.46019733946702e-05
"872" 9.07291666666667 1335160.20224646 432855.222724151 264993.638530509 167861.584193642 1.22031934075042e-05
"873" 9.08333333333333 1338408.22895549 432742.514686297 211187.417627915 221555.097058382 6.03841173062149e-06
"874" 9.09375 1341654.78324131 432629.835995555 162199.989620339 270429.846375216 2.98098376299885e-06
"875" 9.10416666666667 1344899.86577134 432517.186644344 120795.507153056 311721.679491287 1.4683306644066e-06
"876" 9.11458333333333 1348143.47721272 432404.566625053 87652.334348627 344752.232276426 7.21693985329998e-07
"877" 9.125 1351385.61823233 432291.975930058 62181.3243465581 370110.6515835 3.53983380708087e-07
"878" 9.13541666666667 1354626.28949673 432179.414551733 43222.15967459 388957.254877143 1.73279421974767e-07
"879" 9.14583333333333 1357865.49167222 432066.882482446 29479.683782858 402587.198699588 8.4659845544594e-08
"880" 9.15625 1361103.22542475 431954.379714568 19747.9019920432 412206.477722525 4.12861826580581e-08
"881" 9.16666666666667 1364339.49142002 431841.906240471 13001.8875060122 418840.018734458 2.0098222982198e-08
"882" 9.17708333333333 1367574.29032339 431729.462052526 8418.6763787649 423310.785673762 9.76705732969658e-09
"883" 9.1875 1370807.62279994 431617.04714311 5364.06413092926 426252.983012181 4.73858960182063e-09
"884" 9.19791666666667 1374039.48951445 431504.661504599 3365.35162353494 428139.309881064 2.29529559544692e-09
"885" 9.20833333333333 1377269.89113138 431392.30512937 2080.38509384147 429311.920035528 1.11008444654882e-09
"886" 9.21875 1380498.82831491 431279.978009804 1268.05521812814 430011.922791676 5.36072923652608e-10
"887" 9.22916666666667 1383726.30172891 431167.680138284 762.651248352321 430405.028889932 2.58501895417612e-10
"888" 9.23958333333333 1386952.31203693 431055.411507194 452.919230385425 430602.492276809 1.24479018778637e-10
"889" 9.25 1390176.85990226 430943.17210892 265.785662645328 430677.386446275 5.98605599133417e-11
"890" 9.26041666666667 1393399.94598786 430830.96193585 154.226271662885 430676.735664187 2.87485760507087e-11
"891" 9.27083333333333 1396621.5709564 430718.780980375 88.5500906566525 430630.230889719 1.3789253928669e-11
"892" 9.28125 1399841.73547023 430606.629234887 50.338157935009 430556.291076952 6.60588797713678e-12
"893" 9.29166666666667 1403060.44019144 430494.506691781 28.3493088156054 430466.157382965 3.16085112219834e-12
"894" 9.30208333333333 1406277.68578178 430382.413343451 15.8259408283527 430366.587402623 1.51068866872702e-12
"895" 9.3125 1409493.47290271 430270.349182297 8.76216061729133 430261.58702168 7.21205493786328e-13
"896" 9.32291666666667 1412707.80221541 430158.314200719 4.81383698957696 430153.500363729 3.43930430636186e-13
"897" 9.33333333333333 1415920.67438075 430046.308391119 2.62561836029181 430043.682772758 1.63841344978682e-13
"898" 9.34375 1419132.09005928 429934.3317459 1.42253480207652 429932.909211098 7.79706156452949e-14
"899" 9.35416666666667 1422342.04991127 429822.38425747 0.766033258039501 429821.618224212 3.70685567080225e-14
"900" 9.36458333333333 1425550.5545967 429710.465918236 0.4103178453237 429710.055600391 1.76060385563527e-14
"901" 9.375 1428757.60477523 429598.576720608 0.218859519520416 429598.357861088 8.40542481507395e-15
"902" 9.38541666666667 1431963.20110623 429486.716656998 0.116455984203461 429486.600201014 2.55689122856825e-14
"903" 9.39583333333333 1435167.34424877 429374.885719821 0.0620085715019356 429374.82371125 5.66111784975105e-12
"904" 9.40625 1438370.03486163 429263.083901492 0.03322114671443 429263.050680346 9.37931375666908e-10
"905" 9.41666666666667 1441571.27360326 429151.311194419 0.0180812205946982 429151.293113198 1.0017917790967e-07
"906" 9.42708333333333 1444771.0611318 429039.567590282 0.0101587481748764 429039.557431534 7.01797739437909e-06
"907" 9.4375 1447969.39810201 428927.853047387 0.00603585982569161 428927.847011527 0.000328054211231811
"908" 9.44791666666667 1451166.28506476 428816.166497819 0.00400966205612613 428816.162488157 0.0104091289020044
"909" 9.45833333333333 1454361.72016054 428704.485428529 0.00564508934749964 428704.47978344 0.228111667184378
"910" 9.46875 1457555.66265367 428592.479161287 0.0518394040289124 428592.427321883 3.51473617600478
"911" 9.47916666666667 1460747.63164222 428476.739696762 0.623930098754798 428476.115766663 38.7898556837632
"912" 9.48958333333333 1463933.60787979 428332.31976003 5.74205386107706 428326.577706168 312.631098934943
"913" 9.5 1467089.18679344 428028.119629734 39.8139747733053 427988.305654961 1876.73947224279
"914" 9.51041666666667 1470105.41168979 427066.772766092 211.810786601157 426854.961979491 8552.17241950617
"915" 9.52083333333333 1472622.77917288 424095.079709851 881.291819717893 423213.787890134 30082.8377942765
"916" 9.53125 1473770.96561226 416560.730990953 2918.75111391223 413641.97987704 82838.9139796964
"917" 9.54166666666667 1472049.18566451 401458.666637925 7825.37458582102 393633.292052104 181011.641449227
"918" 9.55208333333333 1465757.15931812 377474.433438087 17302.1642508209 360172.269187266 319307.532800957
"919" 9.5625 1453984.1011247 346696.147592943 32260.8965510041 314435.251041938 465622.525906674
"920" 9.57291666666667 1437376.59222996 313757.847264426 52056.0121046331 261701.835159793 577846.22574189
"921" 9.58333333333333 1417940.73014225 283246.173688573 74682.1677051656 208564.005983407 629201.754717636
"922" 9.59375 1398115.72364427 257885.572820563 97700.4631370321 160185.109683531 618181.557527232
"923" 9.60416666666667 1379908.56172963 238398.7405681 119103.77855745 119294.962010651 560907.066969124
"924" 9.61458333333333 1364523.62511855 224250.790864005 137687.290670189 86563.5001938158 478588.093163878
"925" 9.625 1352413.25209065 214406.957793797 152998.061802576 61408.8959912209 389180.525583113
"926" 9.63541666666667 1343506.80952198 207791.338827727 165106.093077173 42685.2457505538 304537.173597199
"927" 9.64583333333333 1337445.56362749 203483.012806853 174369.531233299 29113.4815735536 230867.92605406
"928" 9.65625 1333755.85215903 200764.12403487 181261.534159109 19502.589875761 170352.485165515
"929" 9.66666666666667 1331955.03973438 199104.702222917 186264.326523289 12840.3756996279 122741.195356832
"930" 9.67708333333333 1331606.63955735 198128.17189889 189814.073781919 8314.09811697144 86549.0854595513
"931" 9.6875 1332342.91237737 197575.702572852 192278.271712901 5297.43085995103 59823.1420178472
"932" 9.69791666666667 1333868.83090527 197275.314865875 193951.768115438 3323.546750437 40583.7619947569
"933" 9.70833333333333 1335956.44171904 197116.92962328 195062.387296771 2054.5423265082 27049.5742319462
"934" 9.71875 1338435.04538149 197033.041278961 195780.737907339 1252.30337162237 17729.3040924961
"935" 9.72916666666667 1341180.282095 196984.294907741 196231.117278771 753.177628970888 11437.1334439921
"936" 9.73958333333333 1344103.78227303 196949.146080938 196501.852918108 447.293162829778 7267.62812317363
"937" 9.75 1347144.17856571 196916.768628676 196654.284423733 262.484204943062 4552.63763718643
"938" 9.76041666666667 1350259.75713132 196882.41836162 196730.107735048 152.310626572401 2813.60407616145
"939" 9.77083333333333 1353422.72387372 196844.555965496 196757.105677556 87.4502879398083 1716.78439420419
"940" 9.78125 1356614.90150638 196803.161678452 196753.448647142 49.7130313100601 1034.98001799918
"941" 9.79166666666667 1359824.60718994 196758.812765515 196730.815433563 27.9973319513436 616.890367278104
"942" 9.80208333333333 1363044.45310412 196712.221151241 196696.591619584 15.6295316574592 363.768452133703
"943" 9.8125 1366269.83768723 196664.031166149 196655.377667082 8.65349906698244 212.348202736409
"944" 9.82291666666667 1369497.93506371 196614.753277973 196609.999055728 4.75422224527624 122.780198218744
"945" 9.83333333333333 1372727.0326133 196564.761625539 196562.168439487 2.59318605118933 70.3555432140904
"946" 9.84375 1375956.1051764 196514.316317782 196512.911270396 1.40504738630262 39.973990123755
"947" 9.85416666666667 1379184.54620993 196463.591238992 196462.834538006 0.756700986127891 22.5304742647699
"948" 9.86458333333333 1382412.0007908 196412.699106754 196412.293702462 0.405404292663478 12.6028150200184
"949" 9.875 1385638.2634259 196361.711170823 196361.494846571 0.21632425194851 6.99917774986984
"950" 9.88541666666667 1388863.21637485 196310.67152349 196310.556330745 0.115192744940729 3.8607749240658
"951" 9.89583333333333 1392086.79289424 196259.606957198 196259.545535558 0.0614216404906259 2.11594545825988
"952" 9.90625 1395308.95558967 196208.533493996 196208.500502226 0.032991770766135 1.15260649656117
"953" 9.91666666666667 1398529.68380382 196157.460580056 196157.442540188 0.0180398679262382 0.624221436504133
"954" 9.92708333333333 1401748.96634284 196106.393713889 196106.383498127 0.0102157622315491 0.336203925146542
"955" 9.9375 1404966.79732102 196055.336059074 196055.329915032 0.00614404147298156 0.180131869975753
"956" 9.94791666666667 1408183.17380756 196004.289416276 196004.28527331 0.00414296584537685 0.0960310248523253
"957" 9.95833333333333 1411398.09450496 195953.25480002 195953.24904199 0.00575802997920115 0.0509528275147687
"958" 9.96875 1414611.55901238 195902.232776229 195902.181397766 0.0513784632122713 0.0269126651914261
"959" 9.97916666666667 1417823.5674181 195851.223657343 195850.607294843 0.616362499327635 0.0141535952102461
"960" 9.98958333333333 1421034.12007557 195800.227613852 195794.556705873 5.67090797880194 0.0074128097572381
"961" 10 1424243.21748112 195749.244737414 195709.925156004 39.3195814100586 0.00386708917204916
"962" 10.0104166666667 1427450.86020757 195698.275076241 195489.095258069 209.179818171566 0.00200976475118994
"963" 10.0208333333333 1430657.04886844 195647.318654774 194776.974216974 870.344437799798 0.00104072505279457
"964" 10.03125 1433861.78409874 195596.375484532 192713.881440848 2882.4940436845 0.000537059599178256
"965" 10.0416666666667 1437065.06654467 195545.445570057 187817.279039786 7728.16653027053 0.000276227422179328
"966" 10.0520833333333 1440266.89685821 195494.528912141 178407.29527324 17087.2336389004 0.000141620962762399
"967" 10.0625 1443467.2756942 195443.625509576 163583.47999232 31860.1455172557 7.23869153233743e-05
"968" 10.0729166666667 1446666.20370887 195392.735360091 143983.373282306 51409.3620777848 3.68906791682357e-05
"969" 10.0833333333333 1449863.68155899 195341.858460855 121587.407534932 73754.4509259235 1.87476448527596e-05
"970" 10.09375 1453059.70990149 195290.99480874 98804.1864143194 96486.8083944207 9.50160678030929e-06
"971" 10.1041666666667 1456254.28939322 195240.144400464 77615.8968837147 117624.24751675 4.80299313209574e-06
"972" 10.1145833333333 1459447.42069087 195189.307232666 59212.3955815175 135976.911651149 2.42177310801863e-06
"973" 10.125 1462639.10445089 195138.483301943 44040.993903493 151097.48939845 1.21815163229211e-06
"974" 10.1354166666667 1465829.34132944 195087.672604872 32032.560276547 163055.112328325 6.11298710974525e-07
"975" 10.1458333333333 1469018.13198244 195036.875138017 22833.3968978088 172203.478240208 3.06073522991139e-07
"976" 10.15625 1472205.47706547 194986.090897942 15976.2235381859 179009.867359756 1.52915795833659e-07
"977" 10.1666666666667 1475391.37723386 194935.319881203 10984.8058177187 183950.514063484 7.62369875611714e-08
"978" 10.1770833333333 1478575.83314264 194884.56208436 7428.39641132731 187456.165673033 3.7931220772447e-08
"979" 10.1875 1481758.84544651 194833.817503972 4944.06464320859 189889.752860764 1.88354102622889e-08
"980" 10.1979166666667 1484940.41479991 194783.086136598 3240.62536820598 191542.460768392 9.33530677920167e-09
"981" 10.2083333333333 1488120.54185696 194732.367978797 2093.08435391739 192639.28362488 4.61832111593687e-09
"982" 10.21875 1491299.22727151 194681.66302713 1332.9522804841 193348.710746645 2.28069511377765e-09
"983" 10.2291666666667 1494476.47169709 194630.971278158 837.475858464237 193793.495419693 1.12435203191254e-09
"984" 10.2395833333333 1497652.27578693 194580.292728443 519.424798825902 194060.867929617 5.5336624866181e-10
"985" 10.25 1500826.640194 194529.62737455 318.221472089994 194211.40590246 2.71907124552172e-10
"986" 10.2604166666667 1503999.56557092 194478.97521304 192.687890414171 194286.287322626 1.33397405086531e-10
"987" 10.2708333333333 1507171.05257007 194428.336240481 115.386348453594 194312.949892028 6.53451626927643e-11
"988" 10.28125 1510341.1018435 194377.710453437 68.3721630282811 194309.338290409 3.19623202756166e-11
"989" 10.2916666666667 1513509.71404296 194327.097848476 40.111617103263 194286.986231373 1.56113568771645e-11
"990" 10.3020833333333 1516676.88981993 194276.498422164 23.3108695963831 194253.187552568 7.61444804862932e-12
"991" 10.3125 1519842.62982557 194225.912171071 13.4266030100524 194212.485568061 3.708931525309e-12
"992" 10.3229166666667 1523006.93471077 194175.339091765 7.66843288708245 194167.670658878 1.80421505672555e-12
"993" 10.3333333333333 1526169.8051261 194124.779180817 4.34497674241341 194120.434204075 8.76541968699118e-13
"994" 10.34375 1529331.24172185 194074.232434799 2.44351747086853 194071.788917328 4.25321410989518e-13
"995" 10.3541666666667 1532491.24514802 194023.698850282 1.36460223123653 194022.334248051 2.06127763688814e-13
"996" 10.3645833333333 1535649.81605429 193973.178423839 0.757183043727554 193972.421240795 9.97802282516489e-14
"997" 10.375 1538806.95509007 193922.671152044 0.417733673877182 193922.25341837 4.82478633897129e-14
"998" 10.3854166666667 1541962.66290447 193872.177031472 0.229360581218454 193871.947670891 2.44801514943493e-14
"999" 10.3958333333333 1545116.94014631 193821.696058699 0.125516780698021 193821.570541919 3.43860210792117e-13
"1000" 10.40625 1548269.7874641 193771.228230301 0.0686301881589519 193771.159600113 5.95334821297119e-11
"1001" 10.4166666666667 1551421.20550606 193720.773542855 0.0376526500639583 193720.735890205 6.88369612994657e-09
"1002" 10.4270833333333 1554571.19492012 193670.331992884 0.0208791942257567 193670.31111369 5.23594982395119e-07
"1003" 10.4375 1557719.75635366 193619.903574203 0.0118458740954627 193619.891728329 2.66579136512918e-05
"1004" 10.4479166666667 1560866.89044402 193569.488189335 0.00701606580338878 193569.481173269 0.000924375279690543
"1005" 10.4583333333333 1564012.59757938 193519.083638898 0.00471476359412673 193519.078924135 0.0222161162297009
"1006" 10.46875 1567156.87371756 193468.654235254 0.00858293963736017 193468.645652314 0.376770501397243
"1007" 10.4791666666667 1570299.65910777 193417.790670481 0.0784573522915765 193417.712213129 4.59350219954975
"1008" 10.4895833333333 1573440.39288865 193363.133487299 0.775591583370098 193362.357895715 41.0437682945564
"1009" 10.5 1576575.25250504 193284.701066127 5.92341020676056 193278.77765592 274.129089497083
"1010" 10.5104166666667 1579684.9207852 193095.532871246 34.8419195199981 193060.690951726 1395.28273381949
"1011" 10.5208333333333 1582696.2734953 192518.082235269 160.666211912243 192357.416023357 5508.49024861839
"1012" 10.53125 1585401.51685327 190911.177837758 591.226430360657 190319.951407397 17125.4899091964
"1013" 10.5416666666667 1587361.92983142 187249.516738818 1765.34114118185 185484.175597636 42501.2034263188
"1014" 10.5520833333333 1587910.21360272 180541.599558107 4350.51503144979 176191.084526658 85470.189983797
"1015" 10.5625 1586372.81340387 170572.057117317 9020.64345198792 161551.413665329 141987.105800131
"1016" 10.5729166666667 1582438.67217849 158282.008169702 16087.224728701 142194.783441001 199585.39706545
"1017" 10.5833333333333 1576392.11683428 145343.401845171 25266.3769489074 120077.024896263 243766.214952405
"1018" 10.59375 1569021.54790745 133346.858563413 35770.0370196812 97576.8215437318 265483.404453563
"1019" 10.6041666666667 1561305.74717765 123271.321606199 46619.584387336 76651.7372188627 263810.806565866
"1020" 10.6145833333333 1554108.57531144 115427.985757277 56951.1378445237 58476.8479127537 243769.487377424
"1021" 10.625 1548017.33811054 109671.138123077 66177.2297183572 43493.9084047194 212612.854809407
"1022" 10.6354166666667 1543323.46775555 105640.827597946 74006.1817408875 31634.6458570585 177041.173045958
"1023" 10.6458333333333 1540083.06244088 102931.373720833 80381.6174454923 22549.7562753405 141946.598310388
"1024" 10.65625 1538199.49160785 101177.658469056 85399.8944084485 15777.7640606079 110267.985292737
"1025" 10.6666666666667 1537496.10133663 100085.771728097 89237.4210222639 10848.3507058326 83370.5960403546
"1026" 10.6770833333333 1537768.38626716 99434.614343962 92098.4946318714 7336.1197120906 61551.2087188426
"1027" 10.6875 1538816.31133508 99065.630557977 94182.9817589802 4882.64879899681 44478.9831498816
"1028" 10.6979166666667 1540461.4731222 98869.5240008947 95669.154021008 3200.36997988674 31516.3369732911
"1029" 10.7083333333333 1542554.11060793 98773.7563361457 96706.6723915022 2067.08394464348 21926.5321741784
"1030" 10.71875 1544973.97331353 98732.1077439231 97415.7133633018 1316.39438062128 14994.5684762114
"1031" 10.7291666666667 1547627.8607114 98716.4969020856 97889.4240383522 827.072863733347 10088.642399283
"1032" 10.7395833333333 1550445.6583176 98710.8538750584 98197.8811784308 512.972696627676 6683.85463432957
"1033" 10.75 1553375.98057091 98706.713043991 98392.4442869899 314.268757001116 4363.6501421899
"1034" 10.7604166666667 1556382.04488237 98700.1729251504 98509.8783471151 190.294578035307 2809.41735453125
"1035" 10.7708333333333 1559438.0838747 98689.8924087976 98575.9391178696 113.953290928098 1784.95379092911
"1036" 10.78125 1562526.40350966 98675.836298927 98608.313174055 67.5231248719954 1119.87919485995
"1037" 10.7916666666667 1565635.07718288 98658.5361213681 98618.9224844424 39.6136369257372 694.267069561242
"1038" 10.8020833333333 1568756.20396839 98638.6868214427 98615.6652299116 23.0215915310871 425.558514611049
"1039" 10.8125 1571884.63395889 98616.9499246187 98603.6898154466 13.2601091721647 258.061682364139
"1040" 10.8229166666667 1575017.06095387 98593.8752115721 98586.301743477 7.57346809509293 154.903493183524
"1041" 10.8333333333333 1578151.39239002 98569.8846885409 98565.5933920403 4.29129650050202 92.0877435215642
"1042" 10.84375 1581286.32142512 98545.2851980579 98542.8717406038 2.41345745407441 54.2453402650398
"1043" 10.8541666666667 1584421.04212202 98520.2910083329 98518.9430636973 1.34794463565249 31.6772764081052
"1044" 10.8645833333333 1587555.06333641 98495.047036572 98494.2989657195 0.748070852553581 18.3464015948712
"1045" 10.875 1590688.08913627 98469.6487511838 98469.2359130706 0.412838113248208 10.5427279582582
"1046" 10.8854166666667 1593819.94315188 98444.157659319 98443.9308543677 0.226804951291696 6.01346148329448
"1047" 10.8958333333333 1596950.52139742 98418.6126316425 98418.4883806008 0.124251041673032 3.40584942849556
"1048" 10.90625 1600079.76323587 98393.0378204055 98392.9697493767 0.0680710287206337 1.91604550638286
"1049" 10.9166666666667 1603207.63372785 98367.4480076755 98367.4105294525 0.0374782230616235 1.07104192732677
"1050" 10.9270833333333 1606334.11302323 98341.8521184276 98341.8312053737 0.0209130538868336 0.59505829991253
"1051" 10.9375 1609459.19005278 98316.255475103 98316.243483232 0.0119918710129871 0.328691848440611
"1052" 10.9479166666667 1612582.85881422 98290.6612159885 98290.6539940053 0.0072219831824902 0.180555659439949
"1053" 10.9583333333333 1615705.11620583 98265.071172209 98265.066223017 0.00494919191815243 0.0986586877439933
"1054" 10.96875 1618825.96077387 98239.4864017398 98239.4776324992 0.00876924061470575 0.0536369807850895
"1055" 10.9791666666667 1621945.39199422 98213.9075101525 98213.8297345676 0.0777755848747896 0.0290198148356531
"1056" 10.9895833333333 1625063.40986356 98188.3348409013 98187.5685910856 0.766249815678684 0.0156284937177501
"1057" 11 1628180.01466845 98162.7685869557 98156.9184657054 5.85012125039606 0.00837948460718373
"1058" 11.0104166666667 1631295.20685581 98137.2088556172 98102.7994559878 34.4093996294188 0.00447379179836588
"1059" 11.0208333333333 1634408.98696059 98111.6557058024 97952.9850256964 158.670680105983 0.00237885776284571
"1060" 11.03125 1637521.35556586 98086.1091693004 97502.2267673648 583.882401935618 0.00125999001498446
"1061" 11.0416666666667 1640632.31328073 98060.569262797 96317.1572166517 1743.41204614528 0.000664873972073257
"1062" 11.0520833333333 1643741.8607283 98035.0359946215 93738.5635735574 4296.47242106417 0.000349582039414468
"1063" 11.0625 1646849.99853906 98009.5093685103 89100.9217974241 8908.58757108625 0.000183171084640756
"1064" 11.0729166666667 1649956.72734734 97983.9893856882 82096.6030505155 15887.3863351727 9.56577097549532e-05
"1065" 11.0833333333333 1653062.0477894 97958.476046015 73005.9628014891 24952.5132445259 4.97957751426128e-05
"1066" 11.09375 1656165.96050237 97932.9693486123 62607.2746515233 35325.694697089 2.58419832756374e-05
"1067" 11.1041666666667 1659268.46612374 97907.4692922044 51867.0025172878 46040.4667749166 1.33711490705399e-05
"1068" 11.1145833333333 1662369.565291 97881.9758753032 41638.296287728 56243.6795875752 6.89870234599855e-06
"1069" 11.125 1665469.25864156 97856.4890963075 32501.3259662333 65355.1631300742 3.54948863428882e-06
"1070" 11.1354166666667 1668567.54681262 97831.008953556 24744.1465398461 73086.8624137099 1.82140121426758e-06
"1071" 11.1458333333333 1671664.43044113 97805.535445356 18422.4342434483 79383.1012019077 9.32237575417664e-07
"1072" 11.15625 1674759.91016378 97780.0685699985 13441.0284274337 84339.0401425647 4.75955687336567e-07
"1073" 11.1666666666667 1677853.986617 97754.6083257659 9625.71207662495 88128.896249141 2.42416041748057e-07
"1074" 11.1770833333333 1680946.66043692 97729.1547109367 6774.72566719391 90954.4290437428 1.23181474729371e-07
"1075" 11.1875 1684037.93225938 97703.7077237871 4690.68545781228 93013.0222659748 6.24527186604655e-08
"1076" 11.1979166666667 1687127.80271996 97678.267362593 3197.534354893 94480.7330077 3.15944210305374e-08
"1077" 11.2083333333333 1690216.27245392 97652.8336256297 2147.47050145003 95505.3631241797 1.59496934756905e-08
"1078" 11.21875 1693303.34209626 97627.4065111727 1421.81025899658 96205.5962521761 8.03536518703907e-09
"1079" 11.2291666666667 1696389.01228167 97601.9860174977 928.563615438411 96673.4224020593 4.04014943427958e-09
"1080" 11.2395833333333 1699473.28364458 97576.5721428809 598.524314505171 96978.0478283758 2.02746691514036e-09
"1081" 11.25 1702556.15681911 97551.164885599 380.970848779282 97170.1940368197 1.01554587032107e-09
"1082" 11.2604166666667 1705637.63243909 97525.7642439288 239.594935212614 97286.1693087161 5.07760083782637e-10
"1083" 11.2708333333333 1708717.71113808 97500.3702161478 148.960756039291 97351.4094601085 2.53427437543445e-10
"1084" 11.28125 1711796.39354934 97474.9828005338 91.6014407810808 97383.3813597527 1.26271877832705e-10
"1085" 11.2916666666667 1714873.68030586 97449.6019953653 55.74311593569 97393.8588794296 6.2811410346352e-11
"1086" 11.3020833333333 1717949.57204031 97424.2277989208 33.5857116191848 97390.6420873016 3.11938848498431e-11
"1087" 11.3125 1721024.0693851 97398.8602094797 20.0447755996476 97378.81543388 1.54674493563821e-11
"1088" 11.3229166666667 1724097.17297236 97373.4992253217 11.8558653086836 97361.643360013 7.65781368243377e-12
"1089" 11.3333333333333 1727168.8834339 97348.1448447266 6.95259290777344 97341.1922518188 3.78569437554805e-12
"1090" 11.34375 1730239.20140128 97322.7970659752 4.04421275708936 97318.7528532181 1.86877957452395e-12
"1091" 11.3541666666667 1733308.12750574 97297.4558873484 2.33446430298096 97295.1214230454 9.21210408129895e-13
"1092" 11.3645833333333 1736375.66237828 97272.1213071277 1.3378482310789 97270.7834588966 4.53485754723464e-13
"1093" 11.375 1739441.80664955 97246.7933235948 0.7615791844207 97246.0317444104 2.22940012554384e-13
"1094" 11.3854166666667 1742506.56094998 97221.4719350324 0.430904917667409 97221.0410301147 1.09526026657197e-13
"1095" 11.3958333333333 1745569.92590966 97196.157139723 0.242531973217383 97195.9146077498 7.44537080555464e-14
"1096" 11.40625 1748631.90215843 97170.84893595 0.135961980018512 97170.71297397 4.03617916965961e-12
"1097" 11.4166666666667 1751692.49032584 97145.5473219966 0.076066306314973 97145.4712556903 5.01148594984067e-10
"1098" 11.4270833333333 1754751.69104113 97120.2522961432 0.0426131491582373 97120.209682994 4.13036094549228e-08
"1099" 11.4375 1757809.50493325 97094.9638564389 0.0240398818180768 97094.9398165571 2.2851013872103e-06
"1100" 11.4479166666667 1760865.93262986 97069.6819924436 0.0137874573453209 97069.6682049862 8.63616842525901e-05
"1101" 11.4583333333333 1763920.97473006 97044.4064792705 0.00818896073100967 97044.3982903098 0.00226932528077955
"1102" 11.46875 1766974.63127968 97019.1333240143 0.00575773034920566 97019.1275662839 0.0422130345097651
"1103" 11.4791666666667 1770026.89464097 96993.8118806302 0.0136090572940205 96993.7982715729 0.566267107000748
"1104" 11.4895833333333 1773077.68033759 96967.9795666562 0.116217483281751 96967.8633491729 5.58397838333488
"1105" 11.5 1776126.34366483 96938.5525924658 0.958626764718549 96937.593965701 41.2792566638026
"1106" 11.5104166666667 1779169.22881261 96890.3447201723 6.19748701390409 96884.1472331583 233.255609233135
"1107" 11.5208333333333 1782190.66710996 96767.6978530168 31.5040249164677 96736.1938281004 1026.0512380834
"1108" 11.53125 1785139.49512816 96419.0851708763 128.050190071153 96291.0349808052 3570.72442857047
"1109" 11.5416666666667 1787888.45165662 95543.8088314545 423.122224992197 95120.6866064623 9972.44754066847
"1110" 11.5520833333333 1790199.02980148 93729.411858673 1155.28708355364 92574.1247751194 22672.805208382
"1111" 11.5625 1791743.92440082 90646.0583741776 2651.96566586423 87994.0927083134 42667.2683683978
"1112" 11.5729166666667 1792219.22356592 86294.0319070362 5217.24888556995 81076.7830214662 67811.8689442277
"1113" 11.5833333333333 1791495.42785098 81079.9277260689 8980.85918336429 72099.0685427046 93105.7314208976
"1114" 11.59375 1789701.87449194 75643.2376615472 13813.6826669034 61829.5549946438 113014.053432866
"1115" 11.6041666666667 1787189.23972433 70587.9192589408 19365.2185714122 51222.7006875286 123912.867807068
"1116" 11.6145833333333 1784408.68759315 66305.4562083885 25184.3986982727 41121.0575101158 125043.513874029
"1117" 11.625 1781785.61840331 62943.4207137761 30845.8322389092 32097.5884748669 117954.031561335
"1118" 11.6354166666667 1779639.78336126 60466.4750490645 36029.7047625553 24436.7702865092 105313.566166643
"1119" 11.6458333333333 1778160.42447552 58740.2494487683 40546.6619126289 18193.5875361394 89871.3515429805
"1120" 11.65625 1777419.78715995 57598.3828478788 44324.3211371656 13274.0617107133 73858.5158595376
"1121" 11.6666666666667 1777403.87102248 56882.6806137865 47376.5406498239 9506.13996396261 58792.6553279975
"1122" 11.6770833333333 1778045.21941401 56461.2123783655 49770.6433137556 6690.56906460986 45528.5081015683
"1123" 11.6875 1779250.08611728 56232.6747351815 51600.2575250906 4632.41721009088 34412.2552081043
"1124" 11.6979166666667 1780917.72294457 56123.8470184651 52966.0326962914 3157.81432217375 25450.5713584751
"1125" 11.7083333333333 1782952.38263881 56084.4310053507 53963.6364380237 2120.794567327 18453.078975597
"1126" 11.71875 1785269.68891482 56081.5314755171 54677.3828571189 1404.14861839817 13136.4601897002
"1127" 11.7291666666667 1787799.12550031 56094.770207972 55177.7410268026 917.029181169367 9192.8630409686
"1128" 11.7395833333333 1790484.10482838 56112.353272678 55521.2635796662 591.089693011786 6330.29292665278
"1129" 11.75 1793280.69488086 56128.0960001783 55751.8572811832 376.238718995141 4293.14735895336
"1130" 11.7604166666667 1796155.73717236 56139.28178155 55902.6627768906 236.619004659445 2869.75408256583
"1131" 11.7708333333333 1799084.81803983 56145.1921187616 55998.0814178133 147.11070094827 1892.08290094229
"1132" 11.78125 1802050.35919679 56146.1471189102 56055.6832046407 90.4639142695091 1231.26437232469
"1133" 11.7916666666667 1805039.95942716 56142.9149668401 56087.8639383572 55.0510284829309 791.318173888079
"1134" 11.8020833333333 1808045.03294784 56136.374861692 56103.2059939904 33.1688677015476 502.572963414873
"1135" 11.8125 1811059.73854229 56127.3446977599 56107.5485580036 19.7961397563199 315.604057783554
"1136" 11.8229166666667 1814080.16653465 56116.5091600086 56104.800206384 11.7089536246241 196.072808122664
"1137" 11.8333333333333 1817103.73975597 56104.404216827 56097.5376262836 6.86659054332757 120.572493306665
"1138" 11.84375 1820128.78359124 56091.4296943125 56087.435355544 3.99433876850872 73.4258619327329
"1139" 11.8541666666667 1823154.22449073 56077.8729569793 56075.5671279277 2.3058290515934 44.3019614113628
"1140" 11.8645833333333 1826179.38295231 56063.9343890502 56062.6127960041 1.32159304611106 26.4949196656584
"1141" 11.875 1829203.83405715 56049.7502161222 56048.9977336899 0.752482432385113 15.7126866732586
"1142" 11.8854166666667 1832227.3151396 56035.4110425447 56034.9851267729 0.425915771796095 9.24398050436348
"1143" 11.8958333333333 1835249.66563392 56020.9759837859 56020.7361010483 0.23988273758524 5.39698634612494
"1144" 11.90625 1838270.78846048 56006.4829569452 56006.3483204628 0.134636482386579 3.12810421404333
"1145" 11.9166666666667 1841290.62557633 55991.9559115191 55991.8804267697 0.0754847494555812 1.8005030639437
"1146" 11.9270833333333 1844309.14269064 55977.4097652055 55977.3673181463 0.0424470591422796 1.02949957287259
"1147" 11.9375 1847326.3198225 55962.8536922477 55962.8295878298 0.0241044178594135 0.584934461616518
"1148" 11.9479166666667 1850342.14553216 55948.2932689107 55948.2792896543 0.0139792563827691 0.330338108514534
"1149" 11.9583333333333 1853356.61343325 55933.7318479332 55933.7233977223 0.00845021082306677 0.185479249839132
"1150" 11.96875 1856369.72010435 55919.1714248663 55919.1653757791 0.00604908720991788 0.103567952932523
"1151" 11.9791666666667 1859381.46385001 55904.6131762479 55904.5993734587 0.0138027892300839 0.0575242494250668
"1152" 11.9895833333333 1862391.84397202 55890.0577895389 55889.942653038 0.115136500941278 0.0317883798358321
"1153" 12 1865400.8603442 55875.5056629789 55874.5585818476 0.947081131282506 0.0174810963894052
"1154" 12.0104166666667 1868408.51316629 55860.9570253176 55854.8361620818 6.12086323575985 0.00956836470267941
"1155" 12.0208333333333 1871414.80282248 55846.4120068178 55815.2989680959 31.1130387218302 0.00521382889875176
"1156" 12.03125 1874419.72980063 55831.870680966 55705.4107909547 126.459890011256 0.00282880258823706
"1157" 12.0416666666667 1877423.29464654 55817.3330887611 55399.4666020726 417.866486688509 0.00152843859769357
"1158" 12.0520833333333 1880425.49793809 55802.7992527425 54661.8629934156 1140.93625932692 0.000822548764141705
"1159" 12.0625 1883426.3402708 55788.2691850299 53169.2463691191 2619.02281591078 0.000440969756654644
"1160" 12.0729166666667 1886425.82224982 55773.7428918987 50621.3033217914 5152.43957010726 0.000235532720852096
"1161" 12.0833333333333 1889423.94448539 55759.2203763651 46889.9228417537 8869.29753461134 0.000125356717055137
"1162" 12.09375 1892420.70759046 55744.7016396386 42102.6149433142 13642.0866963244 6.64895713412227e-05
"1163" 12.1041666666667 1895416.11217929 55730.186681932 36605.5263956739 19124.6602862581 3.51497200696545e-05
"1164" 12.1145833333333 1898410.15886673 55715.6755029118 30844.1221311875 24871.5533717244 1.8522638644339e-05
"1165" 12.125 1901402.84826782 55701.1681019456 25238.5086630206 30462.659438925 9.73070383451718e-06
"1166" 12.1354166666667 1904394.18099756 55686.6644782392 20104.5276164513 35582.1368617879 5.09672886545512e-06
"1167" 12.1458333333333 1907384.15767084 55672.1646309106 15629.1811208138 40042.9835100968 2.6618769111499e-06
"1168" 12.15625 1910372.7789023 55657.6685590309 11883.9526471462 43773.7159118847 1.3863561480255e-06
"1169" 12.1666666666667 1913360.04530636 55643.176261646 8855.15610872129 46788.0201529247 7.2009762800676e-07
"1170" 12.1770833333333 1916345.95749719 55628.6877377884 6476.30493443834 49152.3828033501 3.73056988440914e-07
"1171" 12.1875 1919330.51608867 55614.2029864837 4654.93379786931 50959.2691886144 1.92780016207232e-07
"1172" 12.1979166666667 1922313.72169443 55599.7220067539 3291.64357285036 52308.0784339035 9.93770427593568e-08
"1173" 12.2083333333333 1925295.5749278 55585.244797619 2291.95504996542 53293.2897476536 5.11069568809182e-08
"1174" 12.21875 1928276.07640186 55570.7713580986 1572.60148803091 53998.1698700676 2.62225613575547e-08
"1175" 12.2291666666667 1931255.2267294 55556.3016872116 1063.98919360459 54492.312493607 1.34245957740901e-08
"1176" 12.2395833333333 1934233.02652292 55541.8357839772 710.26804106603 54831.5677429112 6.85783366549754e-09
"1177" 12.25 1937209.47639467 55527.3736474145 468.076682415883 55059.2969649986 3.49590555350968e-09
"1178" 12.2604166666667 1940184.5769566 55512.9152765426 304.686150714661 55208.229125828 1.7784665220011e-09
"1179" 12.2708333333333 1943158.3288204 55498.4606703813 195.998212295247 55302.462458086 9.02963336011763e-10
"1180" 12.28125 1946130.73259746 55484.0098279502 124.661123450236 55359.3487044999 4.57569520659151e-10
"1181" 12.2916666666667 1949101.78889891 55469.5627482693 78.4330652568173 55391.1296830125 2.31435386094216e-10
"1182" 12.3020833333333 1952071.4983356 55455.1194303589 48.8382736268878 55406.281156732 1.16845063712994e-10
"1183" 12.3125 1955039.86151811 55440.6798732395 30.1100966178772 55410.5697766216 5.88871124346948e-11
"1184" 12.3229166666667 1958006.87905673 55426.2440759318 18.3885103447014 55407.8555655871 2.96264725279207e-11
"1185" 12.3333333333333 1960972.55156147 55411.8120374569 11.1288347784028 55400.6832026785 1.48802130931217e-11
"1186" 12.34375 1963936.87964209 55397.3837568361 6.67733252808473 55390.706424308 7.46151200387199e-12
"1187" 12.3541666666667 1966899.86390805 55382.9592330908 3.97360697833513 55378.9856261125 3.73552174736299e-12
"1188" 12.3645833333333 1969861.50496853 55368.5384652429 2.34624983977473 55366.1922154031 1.86723938088678e-12
"1189" 12.375 1972821.80343244 55354.1214523142 1.3751702931837 55352.7462820211 9.31944284080969e-13
"1190" 12.3854166666667 1975780.75990844 55339.7081933273 0.800450916854617 55338.9077424104 4.64452771378911e-13
"1191" 12.3958333333333 1978738.37500488 55325.2986873044 0.462966473658602 55324.8357208308 2.32579580269052e-13
"1192" 12.40625 1981694.64932984 55310.8929332686 0.266265240245358 55310.6266680284 4.15761261413566e-13
"1193" 12.4166666666667 1984649.58349113 55296.4909302428 0.152432944097204 55296.3384972987 4.06265212964443e-11
"1194" 12.4270833333333 1987603.17809629 55282.0926772499 0.0870039423411289 55282.0056733076 3.61597767694322e-09
"1195" 12.4375 1990555.43375257 55267.6981732915 0.0496398127194039 55267.6485334787 2.16892288499953e-07
"1196" 12.4479166666667 1993506.35106685 55253.3074164992 0.0284345879088298 55253.2789819113 8.9112850018664e-06
"1197" 12.4583333333333 1996455.93064216 55238.9203809894 0.0164749152755865 55238.9039060741 0.000255277482787831
"1198" 12.46875 1999404.17300527 55224.5365775283 0.00985084325829514 55224.5267266851 0.00519137801731635
"1199" 12.4791666666667 2002351.07752098 55210.1491844512 0.00751839847833141 55210.1416660527 0.0763431298195276
"1200" 12.4895833333333 2005296.63070865 55195.6892788558 0.0222646169287085 55195.6670142388 0.827422465648276
"1201" 12.5 2008240.71490911 55180.6456764204 0.171629465785926 55180.4740469546 6.73894914346053
"1202" 12.5104166666667 2011182.58486133 55162.1977667118 1.20114376658017 55160.9966229452 42.0522948811047
"1203" 12.5208333333333 2014118.65862193 55128.6441270608 6.69355917555428 55121.9505678853 204.821223080498
"1204" 12.53125 2017035.69212822 55043.3227492116 29.8953052441129 55013.4274439675 791.88629326076
"1205" 12.5416666666667 2019895.79079034 54819.9917730534 108.708016818873 54711.2837562345 2466.9602018051
"1206" 12.5520833333333 2022615.13979561 54309.8077993913 326.964988996531 53982.8428103947 6281.15475057613
"1207" 12.5625 2025051.78862243 53335.4247970469 826.657027069313 52508.7677699776 13270.9944939489
"1208" 12.5729166666667 2027026.17297838 51779.8961862459 1787.4204084865 49992.4757777594 23678.2016887103
"1209" 12.5833333333333 2028380.83774706 49674.26317589 3366.81591722625 46307.4472586637 36382.0587478512
"1210" 12.59375 2029050.5804397 47209.7824120753 5630.1741454665 41579.6082666088 49135.011432107
"1211" 12.6041666666667 2029099.5715582 44664.258596716 8513.45293466747 36150.8056620485 59487.3033852019
"1212" 12.6145833333333 2028705.52226873 42300.0161695919 11839.0454458877 30460.9707237042 65727.3813179805
"1213" 12.625 2028106.1478209 40294.2909538532 15369.2996368985 24924.9913169547 67307.4415736194
"1214" 12.6354166666667 2027538.77206172 38721.6937467504 18866.9081287909 19854.7856179595 64711.125441023
"1215" 12.6458333333333 2027196.41862612 37573.8544875241 22138.8217111097 15435.0327764144 59029.599494882
"1216" 12.65625 2027207.9358329 36792.4635769942 25056.1353008107 11736.3282761835 51524.2384741832
"1217" 12.6666666666667 2027638.07566756 36299.1776372143 27554.0216019704 8745.15603524382 43323.4714990846
"1218" 12.6770833333333 2028499.20223181 36015.8894352593 29620.0340208617 6395.85541439758 35278.0227341947
"1219" 12.6875 2029767.10351262 35875.4132077516 31278.3035018022 4597.1097059494 27935.5025836656
"1220" 12.6979166666667 2031396.04834087 35825.241675443 32574.4871368091 3250.75453863383 21581.8823411897
"1221" 12.7083333333333 2033330.79332875 35827.2485054949 33563.7641634038 2263.48434209108 16308.2414300471
"1222" 12.71875 2035514.98869569 35855.4978349099 34302.4311041019 1553.06673080799 12077.6200129289
"1223" 12.7291666666667 2037896.35767407 35893.4945428791 34842.7220250689 1050.77251781028 8780.27844073118
"1224" 12.7395833333333 2040429.37691062 35931.5724120692 35230.1270534497 701.445358619444 6274.14355891121
"1225" 12.75 2043076.2159893 35964.7139839391 35502.4514355529 462.262548386186 4411.55271708481
"1226" 12.7604166666667 2045806.5802713 35990.8728978919 35689.9712120949 300.901685797001 3055.07644743557
"1227" 12.7708333333333 2048596.94512585 36009.7614887092 35816.1975985482 193.563890161009 2085.44649504419
"1228" 12.78125 2051429.52105233 36022.0236173035 35898.9106527767 123.112964526792 1404.2312356014
"1229" 12.7916666666667 2054291.16729073 36028.7038221523 35951.2446619121 77.4591602401887 933.318364595349
"1230" 12.8020833333333 2057172.38002324 36030.9311432118 35982.6991423935 48.2320008182941 612.689736252531
"1231" 12.8125 2060066.41725031 36029.7498170948 36000.013348297 29.736468797806 397.486293682109
"1232" 12.8229166666667 2062968.58067294 36026.0444177793 36007.8839275119 18.1604902673264 254.983124318679
"1233" 12.8333333333333 2065875.64995371 36020.5213186311 36009.5303229184 10.9909957127034 161.820285863154
"1234" 12.84375 2068785.45166905 36013.7203690849 36007.1255782916 6.59479079334211 101.648253451481
"1235" 12.8541666666667 2071696.54009364 36006.0400354528 36002.1153841039 3.92465134884835 63.2287964475134
"1236" 12.8645833333333 2074607.96660319 35997.7660672291 35995.4485577737 2.31750945546867 38.964626175303
"1237" 12.875 2077519.11673478 35989.0983966684 35987.7399039237 1.35849274475517 23.7985047900142
"1238" 12.8854166666667 2080429.59732478 35980.1739361001 35979.3830235599 0.790912540267004 14.412061442629
"1239" 12.8958333333333 2083339.15973787 35971.0846704641 35970.6270501745 0.457620289557786 8.656944676103
"1240" 12.90625 2086247.64850674 35961.8913498779 35961.6279874669 0.263362411008796 5.15966585637122
"1241" 12.9166666666667 2089154.9674941 35952.6334768677 35952.4825328118 0.150944055888125 3.05242515393144
"1242" 12.9270833333333 2092061.05791322 35943.3363752596 35943.2500475393 0.086327720255907 1.79297929411341
"1243" 12.9375 2094965.88423832 35934.0160684354 35933.9666408058 0.0494276296092666 1.04603247012891
"1244" 12.9479166666667 2097869.42528308 35924.6825731211 35924.6540874063 0.0284857148151408 0.606290056029833
"1245" 12.9583333333333 2100771.66861622 35915.3420810997 35915.3254065975 0.0166745022217807 0.349220823714229
"1246" 12.96875 2103672.6071035 35905.9983798499 35905.9882472395 0.0101326104440928 0.1999479135565
"1247" 12.9791666666667 2106572.23678797 35896.6537634895 35896.6459344549 0.00782903462896052 0.113824907250583
"1248" 12.9895833333333 2109470.55560298 35887.3096087927 35887.2872168248 0.0223919679055847 0.0644410134348833
"1249" 13 2112367.56259773 35877.9667348008 35877.7968335256 0.169901275215344 0.0362900555940293
"1250" 13.0104166666667 2115263.2574753 35868.6256247057 35867.4389980435 1.18662666215524 0.0203331028871387
"1251" 13.0208333333333 2118157.64031911 35859.286561274 35852.6757470683 6.61081420575142 0.0113369497626081
"1252" 13.03125 2121050.71143241 35849.949708672 35820.4253647387 29.5243439333627 0.0062913904896414
"1253" 13.0416666666667 2123942.47124454 35840.6151614407 35733.2571317194 107.358029721281 0.00347561792739461
"1254" 13.0520833333333 2126832.92025675 35831.2829735535 35508.3791994632 322.903774090307 0.00191172554530521
"1255" 13.0625 2129722.05901101 35821.9531755141 35005.5646301305 816.388545383539 0.00104712042101164
"1256" 13.0729166666667 2132609.88807209 35812.6257843388 34047.408644455 1765.21713988373 0.000571230299135911
"1257" 13.0833333333333 2135496.40801752 35803.3008093429 32478.307731773 3324.99307756993 0.000310407370818645
"1258" 13.09375 2138381.61943179 35793.9782554711 30233.7428458588 5560.23540961226 0.000168042283515771
"1259" 13.1041666666667 2141265.52290317 35784.6581252015 27376.9606040225 8407.69752117898 9.06415975400949e-05
"1260" 13.1145833333333 2144148.11902188 35775.3404196283 24083.3615764692 11691.9788431591 4.8720629304929e-05
"1261" 13.125 2147029.40837911 35766.0251390733 20587.6456413928 15178.3794976804 2.60991250204856e-05
"1262" 13.1354166666667 2149909.39156644 35756.7122834291 17124.1722952206 18632.5399882085 1.39352787914983e-05
"1263" 13.1458333333333 2152788.06917556 35747.4018523513 13883.5926498506 21863.8092025007 7.41700688411417e-06
"1264" 13.15625 2155665.4417981 35738.093845365 10993.2104935325 24744.8833518326 3.93558690781929e-06
"1265" 13.1666666666667 2158541.51002552 35728.7882619241 8517.04782905028 27211.7404328738 2.08209530591035e-06
"1266" 13.1770833333333 2161416.27444906 35719.4851014433 6467.39666290634 29252.088438537 1.09835448688689e-06
"1267" 13.1875 2164289.73565974 35710.1843633167 4820.42579377102 30889.7585695456 5.77795323259524e-07
"1268" 13.1979166666667 2167161.89424834 35700.8860469267 3531.04529003429 32169.8407568924 3.03132236350798e-07
"1269" 13.2083333333333 2170032.75080534 35691.5901516499 2544.76136115914 33146.8287904908 1.58617921828445e-07
"1270" 13.21875 2172902.30592101 35682.2966768598 1805.97681072388 33876.3198661359 8.27881763476733e-08
"1271" 13.2291666666667 2175770.5601853 35673.005621928 1263.10643395563 34409.8991879723 4.31035221438788e-08
"1272" 13.2395833333333 2178637.51418794 35663.7169862255 871.225190475828 34792.4917957497 2.23880708944508e-08
"1273" 13.25 2181503.16851838 35654.430769123 592.99745759469 35061.4333115283 1.16013853529358e-08
"1274" 13.2604166666667 2184367.52376578 35645.146969991 398.523288907616 35246.6236810834 5.99819892836551e-09
"1275" 13.2708333333333 2187230.58051907 35635.8655882002 264.583529246647 35371.2820589536 3.09440472888412e-09
"1276" 13.28125 2190092.33936687 35626.5866231211 173.618987473048 35452.967635648 1.59296014179387e-09
"1277" 13.2916666666667 2192952.80089758 35617.3100741245 112.65853250108 35504.6515416234 8.18331937277152e-10
"1278" 13.3020833333333 2195811.96569931 35608.0359405812 72.3206521026502 35535.7152884786 4.19541719162367e-10
"1279" 13.3125 2198669.83435989 35598.7642218625 45.9498078934844 35552.814413969 2.14666949811809e-10
"1280" 13.3229166666667 2201526.4074669 35589.4949173395 28.9076940234476 35560.587223316 1.09628132845492e-10
"1281" 13.3333333333333 2204381.68560766 35580.2280263836 18.0148595246614 35562.2131668589 5.58813920234142e-11
"1282" 13.34375 2207235.66936922 35570.9635483663 11.125253961023 35559.8382944052 2.84329247405294e-11
"1283" 13.3541666666667 2210088.35933835 35561.7014826594 6.81114487663607 35554.8903377827 1.44412556586009e-11
"1284" 13.3645833333333 2212939.75610156 35552.4418286347 4.13550061685103 35548.3063280179 7.32211798706566e-12
"1285" 13.375 2215789.8602451 35543.1845856644 2.49115315143009 35540.693432513 3.70625567365912e-12
"1286" 13.3854166666667 2218638.67235495 35533.9297531205 1.48939023338854 35532.4403628871 1.87291842184616e-12
"1287" 13.3958333333333 2221486.19301683 35524.6773303754 0.884172526565704 35523.7931578489 9.45052995298201e-13
"1288" 13.40625 2224332.42281619 35515.4273168017 0.52143361278443 35514.9058831889 5.01251284733464e-13
"1289" 13.4166666666667 2227177.36233822 35506.1797117722 0.305676682369527 35505.8740350898 3.90605988804611e-12
"1290" 13.4270833333333 2230021.01216782 35496.9345146594 0.178277175141723 35496.7562374843 3.52876486993931e-10
"1291" 13.4375 2232863.37288967 35487.6917248343 0.103573860108316 35487.5881509742 2.28925523411933e-08
"1292" 13.4479166666667 2235704.44508813 35478.4513415689 0.0600617053521046 35478.3912798635 1.02011376645598e-06
"1293" 13.4583333333333 2238544.22934682 35469.213361164 0.0348794824348473 35469.1784816815 3.17738378015658e-05
"1294" 13.46875 2241382.72623768 35459.9777172024 0.0204069298484623 35459.9573102726 0.00070432870370607
"1295" 13.4791666666667 2244219.93614123 35450.7434013758 0.0123519218030352 35450.731049454 0.0113173578043849
"1296" 13.4895833333333 2247055.85711142 35441.4992027784 0.0106152042614639 35441.4885875742 0.134324153140925
"1297" 13.5 2249890.46633611 35432.1531627021 0.0370670991902902 35432.1160956029 1.20044722481722
"1298" 13.5104166666667 2252723.601155 35422.1410128943 0.254085777852173 35421.8869271165 8.23513765467786
"1299" 13.5208333333333 2255554.39013362 35408.8403505489 1.53328244184456 35407.3070681071 44.1805773932898
"1300" 13.53125 2258379.22278115 35382.9432276734 7.48592121139853 35375.457306462 188.591134113861
"1301" 13.5416666666667 2261186.4035081 35319.1817384198 29.8098435116995 35289.3718949081 650.558102002489
"1302" 13.5520833333333 2263946.17332377 35165.5576123421 98.2701701153576 35067.2874422267 1839.74787704737
"1303" 13.5625 2266599.09069375 34843.041991273 272.323053351503 34570.7189379215 4327.34611551844
"1304" 13.5729166666667 2269052.60904093 34269.0098070738 644.544449263854 33624.4653578099 8600.53668797041
"1305" 13.5833333333333 2271196.7957027 33399.7725017843 1324.91637340588 32074.8561283785 14696.0841174725
"1306" 13.59375 2272938.81096764 32264.5217709727 2406.34809101847 29858.1736799543 21986.8645016384
"1307" 13.6041666666667 2274240.00226812 30964.453866944 3927.57490232909 27036.8789646149 29324.1401260434
"1308" 13.6145833333333 2275135.35627616 29637.8869917995 5853.69330295248 23784.193688847 35455.0817641594
"1309" 13.625 2275726.46540018 28415.0827838826 8083.18054152046 20331.9022423622 39448.1534044699
"1310" 13.6354166666667 2276154.54780435 27386.3170000139 10474.8641392185 16911.4528607954 40915.0194698084
"1311" 13.6458333333333 2276567.62877677 26591.8644159897 12880.7360666936 13711.1283492962 39992.4378209365
"1312" 13.65625 2277093.9235211 26029.2224809568 15172.5713788611 10856.6511020956 37173.5496982545
"1313" 13.6666666666667 2277826.88846572 25668.1302027041 17256.8823762104 8411.24782649367 33102.7707894578
"1314" 13.6770833333333 2278821.53383657 25465.6710880455 19078.6132594993 6387.05782854624 28410.5153899327
"1315" 13.6875 2280098.56251332 25377.5543430812 20617.00839048 4760.54595260122 23614.9157769267
"1316" 13.6979166666667 2281652.40695945 25364.7636292255 21877.5812437383 3487.18238548713 19084.5690153326
"1317" 13.7083333333333 2283460.10321619 25396.3948901702 22883.2446217318 2513.15026843842 15042.8349706839
"1318" 13.71875 2285489.16549885 25449.9816743471 23666.4386301678 1783.54304417928 11593.767421074
"1319" 13.7291666666667 2287703.66323027 25510.4711723418 24263.0548629141 1247.41630942767 8754.93172670139
"1320" 13.7395833333333 2290068.38765821 25568.6731076857 24708.2700162818 860.403091403974 6488.37245784174
"1321" 13.75 2292551.35728282 25619.6716126638 25034.0400548416 585.63155782219 4725.72540460943
"1322" 13.7604166666667 2295125.04707075 25661.443422212 25267.870236945 393.573185267072 3386.48352262143
"1323" 13.7708333333333 2297766.7305963 25693.7693190221 25432.47206757 261.297251452133 2390.02149362223
"1324" 13.78125 2300458.26600154 25717.439113825 25545.9764248785 171.462688946417 1662.63122755464
"1325" 13.7916666666667 2303185.57849572 25733.709718263 25622.4502216674 111.259496595602 1140.92740460285
"1326" 13.8020833333333 2305938.0165041 25743.9622331448 25672.5395319918 71.4227011530225 772.827026728703
"1327" 13.8125 2308707.69532736 25749.5047749683 25704.1253343314 45.3794406369693 517.056254825396
"1328" 13.8229166666667 2311488.89395867 25751.4752465635 25722.9262194221 28.549027141364 341.879708232005
"1329" 13.8333333333333 2314277.53663882 25750.8079742286 25733.0164687674 17.7915054611734 223.52245246733
"1330" 13.84375 2317070.76842669 25748.2376926596 25737.2502088393 10.9874838203627 144.577103671612
"1331" 13.8541666666667 2319866.62076233 25744.3226112503 25737.5956459148 6.7269653355093 92.5580959510801
"1332" 13.8645833333333 2322663.75611902 25739.4748269321 25735.3902685889 4.08455834319418 58.6760456285435
"1333" 13.875 2325461.27822106 25733.9911645771 25731.5305274033 2.46063717371329 36.8488340872971
"1334" 13.8854166666667 2328258.59427828 25728.0808473991 25726.6095291591 1.47131824000726 22.933944241174
"1335" 13.8958333333333 2331055.31705927 25721.8885336139 25721.014915059 0.873618554888255 14.1511795881225
"1336" 13.90625 2333851.19659085 25715.5125141009 25714.9971285583 0.515385542665205 8.66011961591047
"1337" 13.9166666666667 2336646.07333761 25709.0185227912 25708.716214117 0.302308674233314 5.25802979722485
"1338" 13.9270833333333 2339439.84661218 25702.4498843646 25702.2733927284 0.176491636211521 3.1683496171179
"1339" 13.9375 2342232.45357233 25695.834771785 25695.7320555968 0.102716188267506 1.89535194106696
"1340" 13.9479166666667 2345023.85544609 25689.1912775981 25689.13153316 0.0597444380929627 1.12595827029499
"1341" 13.9583333333333 2347814.02861144 25682.530886096 25682.4960111741 0.0348749218816036 0.664435493291406
"1342" 13.96875 2350602.95888806 25675.8608078828 25675.8402258444 0.0205820384694181 0.389580922773526
"1343" 13.9791666666667 2353390.63792503 25669.1855241341 25669.1728971544 0.0126269797047382 0.227021616641902
"1344" 13.9895833333333 2356177.06093873 25662.5077930408 25662.4968813162 0.0109117246172504 0.13151223820941
"1345" 14 2358962.22531019 25655.8292968907 25655.7922619726 0.0370349180801058 0.0757519849352795
"1346" 14.0104166666667 2361746.12972343 25649.1510529262 25648.8996952852 0.25135764097351 0.0433955513407972
"1347" 14.0208333333333 2364528.77364082 25642.4736712094 25640.9590074237 1.51466378570055 0.0247291656139619
"1348" 14.03125 2367310.15698623 25635.7975147299 25628.4041570258 7.39335770409679 0.0140207746755307
"1349" 14.0416666666667 2370090.2799553 25629.1227978194 25599.6828296914 29.43996812806 0.00791068068514921
"1350" 14.0520833333333 2372869.14290251 25622.4496460786 25525.3997779927 97.0498680859487 0.00444234215494643
"1351" 14.0625 2375646.74627466 25615.7781325457 25346.8374979389 268.940634606758 0.00248336010444463
"1352" 14.0729166666667 2378423.09057173 25609.1082993449 24972.5700723988 636.538226946084 0.00138218640086777
"1353" 14.0833333333333 2381198.17632421 25602.4401705426 24293.9817307888 1308.45843975384 0.000766053448847033
"1354" 14.09375 2383972.00407984 25595.7737597251 23219.3173670991 2376.45639262594 0.000422844046373727
"1355" 14.1041666666667 2386744.57439612 25589.109074434 21710.3228590362 3878.7862153978 0.000232482474900135
"1356" 14.1145833333333 2389515.88783592 25582.4461187455 19801.4681379694 5780.97798077601 0.000127334594984196
"1357" 14.125 2392285.94496503 25575.7848947592 17593.0148204494 7982.77007430978 6.94869849563993e-05
"1358" 14.1354166666667 2395054.74635075 25569.1254034548 15224.3817117919 10344.7436916629 3.77844887750511e-05
"1359" 14.1458333333333 2397822.29256113 25562.4676451795 12841.7382548352 12720.7293903443 2.04751194431717e-05
"1360" 14.15625 2400588.5841645 25555.8116199258 10571.7165574242 14984.0950625015 1.10583336553361e-05
"1361" 14.1666666666667 2403353.62172924 25549.1573274879 8506.64299390514 17042.5143335828 5.95317580914307e-06
"1362" 14.1770833333333 2406117.40582365 25542.5047675501 6700.88943639357 18841.6153311565 3.19482384585316e-06
"1363" 14.1875 2408879.93701584 25535.8539397354 5174.9537238689 20360.9002158665 1.70932969584228e-06
"1364" 14.1979166666667 2411641.21587374 25529.2048436335 3923.39085904583 21605.8139845876 9.11853767845629e-07
"1365" 14.2083333333333 2414401.24296503 25522.5574788155 2923.57266466244 22598.984814153 4.85046109609403e-07
"1366" 14.21875 2417160.01885716 25515.9118448427 2143.46201202307 23372.4498328196 2.57297606456715e-07
"1367" 14.2291666666667 2419917.54411731 25509.2679412709 1547.61315943471 23961.6547818362 1.36118845938092e-07
"1368" 14.2395833333333 2422673.81931244 25502.625767653 1101.2863821147 24401.3393855383 7.18230788910594e-08
"1369" 14.25 2425428.84500923 25495.9853235405 772.922678409928 24723.0626451305 3.7801158827419e-08
"1370" 14.2604166666667 2428182.62177411 25489.346608484 535.358465304613 24953.9881431794 1.98459701139928e-08
"1371" 14.2708333333333 2430935.15017326 25482.7096220338 366.164364172587 25116.5452578612 1.03942996428626e-08
"1372" 14.28125 2433686.4307726 25476.0743637402 247.434721738784 25228.6396420014 5.43128005602128e-09
"1373" 14.2916666666667 2436436.46413779 25469.4408331533 165.277366708541 25304.1634664448 2.83152565309122e-09
"1374" 14.3020833333333 2439185.25083423 25462.8090298233 109.178472190465 25353.6305576328 1.47291050205924e-09
"1375" 14.3125 2441932.79142709 25456.1789533005 71.3549583073071 25384.8239949932 7.64530792926125e-10
"1376" 14.3229166666667 2444679.08648124 25449.5506031353 46.1592713198126 25403.3913318155 3.96004959117829e-10
"1377" 14.3333333333333 2447424.13656134 25442.9239788782 29.5677407896482 25413.3562380886 2.0469942807083e-10
"1378" 14.34375 2450167.94223176 25436.2990800799 18.7616943072063 25417.5373857727 1.05600377808116e-10
"1379" 14.3541666666667 2452910.50405663 25429.675906291 11.7973745842572 25417.8785317067 5.43711854723694e-11
"1380" 14.3645833333333 2455651.82259982 25423.0544570623 7.35390711777325 25415.7005499446 2.7941356171706e-11
"1381" 14.375 2458391.89842494 25416.4347319449 4.54597679798849 25411.888755147 1.43324890867678e-11
"1382" 14.3854166666667 2461130.73209536 25409.8167304898 2.78784406140567 25407.0288864284 7.33855599210217e-12
"1383" 14.3958333333333 2463868.32417418 25403.2004522482 1.69668260948352 25401.5037696387 3.75088973291704e-12
"1384" 14.40625 2466604.67522425 25396.5858967714 1.02515959518345 25395.5607371762 1.91619521393957e-12
"1385" 14.4166666666667 2469339.78580816 25389.9730636108 0.61521821381221 25389.357845397 1.34150641376562e-12
"1386" 14.4270833333333 2472073.65648825 25383.361952318 0.366894408595842 25382.9950579094 3.8503688554793e-11
"1387" 14.4375 2474806.28782661 25376.7525624443 0.217583983705771 25376.5349784606 2.66379397996818e-09
"1388" 14.4479166666667 2477537.68038506 25370.1448935289 0.128444610803903 25370.0164489181 1.28453341128893e-07
"1389" 14.4583333333333 2480267.83472509 25363.538944708 0.0755901102433295 25363.4633545977 4.33986222851991e-06
"1390" 14.46875 2482996.75140611 25356.9347058378 0.0444571891358138 25356.8902486486 0.000104582917843485
"1391" 14.4791666666667 2485724.43095335 25350.3320142184 0.0262714851407768 25350.3057427333 0.00183076978552546
"1392" 14.4895833333333 2488450.8734396 25343.7288903325 0.0162327491267036 25343.7126575834 0.0237186331377931
"1393" 14.5 2491176.07447373 25337.1074662743 0.016142027786631 25337.0913242465 0.231773888222595
"1394" 14.5104166666667 2493899.99658234 25330.3465504468 0.0621721607982968 25330.284378286 1.74110591765353
"1395" 14.5208333333333 2496622.41578086 25322.8201273508 0.377796224335512 25322.4423311264 10.2434108686787
"1396" 14.53125 2499342.29958608 25312.0389853431 1.99554584340668 25310.0434394997 48.0299535389496
"1397" 14.5416666666667 2502055.90373728 25290.3393067428 8.66041252324184 25281.6788942196 182.364721717302
"1398" 14.5520833333333 2504752.45007818 25239.4713499803 31.1527483318228 25208.3186016485 568.926005238696
"1399" 14.5625 2507407.20394757 25126.1872631413 94.2128044543327 25031.974458687 1479.04279417026
"1400" 14.5729166666667 2509974.88271308 24905.4917960351 243.135537031802 24662.3562590033 3251.49855139338
"1401" 14.5833333333333 2512389.67109027 24535.9568666028 543.759389308202 23992.1974772946 6140.23737145847
"1402" 14.59375 2514577.05372507 24001.5195236648 1070.63671598637 22930.8828076784 10125.9720873385
"1403" 14.6041666666667 2516475.58344892 23325.8985277942 1885.26519448136 21440.6333333129 14824.9837256082
"1404" 14.6145833333333 2518059.03983883 22569.4152990504 3013.92450760213 19555.4907914483 19573.7953091432
"1405" 14.625 2519348.25471527 21810.3139994985 4435.8426728008 17374.4713266977 23643.3642873728
"1406" 14.6354166666667 2520407.88517078 21121.675861743 6086.41400537726 15035.2618563658 26461.2956520023
"1407" 14.6458333333333 2521331.17781276 20554.6438272029 7872.42775015844 12682.2160770445 27742.6430034141
"1408" 14.65625 2522220.04576934 20132.3805184889 9691.98747151805 10440.3930469708 27502.4891477961
"1409" 14.6666666666667 2523167.41332739 19853.1387731157 11452.1665298018 8400.97224331397 25982.8716564666
"1410" 14.6770833333333 2524245.75268523 19698.1244071086 13080.4742877595 6617.65011934913 23546.5345474835
"1411" 14.6875 2525502.49628777 19640.1181562102 14529.4482725538 5110.6698836564 20579.5636538132
"1412" 14.6979166666667 2526960.91865018 19650.4313495837 15775.7771735365 3874.65417604722 17423.9279401637
"1413" 14.7083333333333 2528624.33221444 19703.3651993664 16816.1092806764 2887.25591869003 14343.1130791225
"1414" 14.71875 2530481.61260348 19778.3665117415 17661.5305585757 2116.83595316581 11514.1099924631
"1415" 14.7291666666667 2532512.64640765 19860.5079624824 18332.1191108923 1528.38885159011 9036.00462536312
"1416" 14.7395833333333 2534692.91614898 19939.9679229931 18852.3614901856 1087.60643280752 6946.44850008294
"1417" 14.75 2536996.92597012 20011.0492352782 19247.7275080277 763.32172725048 5239.85910057824
"1418" 14.7604166666667 2539400.48482298 20071.0955795884 19542.3869963425 528.708583245925 3883.79927028481
"1419" 14.7708333333333 2541882.02565435 20119.506472026 19757.8902277369 361.616244289073 2831.9752819671
"1420" 14.78125 2544423.1951869 20156.9390448895 19912.5775602489 244.361484640662 2033.56645790001
"1421" 14.7916666666667 2547008.94267142 20184.7147531461 20021.49004887 163.224704276037 1439.28230831151
"1422" 14.8020833333333 2549627.29964502 20204.4117479246 20096.5890668068 107.82268111784 1004.82214757052
"1423" 14.8125 2552268.99682956 20217.6078650203 20147.1388467878 70.4690182324812 692.450999508031
"1424" 14.8229166666667 2554927.02027116 20225.7361794563 20180.149862556 45.5863169002509 471.322447879286
"1425" 14.8333333333333 2557596.17192423 20230.0187416118 20200.8178521063 29.200889505543 317.048821920434
"1426" 14.84375 2560272.6716833 20231.4505519849 20212.921474245 18.5290777399434 210.884215189296
"1427" 14.8541666666667 2562953.81793075 20230.8127908669 20219.1615208171 11.6512700497642 138.767323892294
"1428" 14.8645833333333 2565637.71065588 20228.7006171329 20221.4376170389 7.26300009407053 90.3769042276461
"1429" 14.875 2568323.03350779 20225.5559860283 20221.0660357071 4.48995032126115 58.283416905983
"1430" 14.8854166666667 2571008.88724581 20221.6998082351 20218.9461508953 2.75365733975988 37.2331333933928
"1431" 14.8958333333333 2573694.66566459 20217.3604952818 20215.6844448874 1.67605039444817 23.5711878537833
"1432" 14.90625 2576379.96520602 20212.6977179392 20211.6848488838 1.01286905541752 14.7932022019883
"1433" 14.9166666666667 2579064.52041492 20207.8212746402 20207.2132547109 0.608019929331584 9.20714930864487
"1434" 14.9270833333333 2581748.15867575 20202.8055368793 20202.4427561451 0.362780734241281 5.68481407954691
"1435" 14.9375 2584430.76899094 20197.7001807689 20197.4848558126 0.215324956359658 3.48316526576755
"1436" 14.9479166666667 2587112.28077032 20192.537958821 20192.4106660468 0.127292774192748 2.11850988836914
"1437" 14.9583333333333 2589792.64962339 20187.3402049481 20187.2651102213 0.0750947267839808 1.27941353618942
"1438" 14.96875 2592471.84796646 20182.1206581745 20182.0763097453 0.044348429252722 0.767422882403252
"1439" 14.9791666666667 2595149.85888869 20176.888072293 20176.8616837769 0.0263885160701603 0.457314985580774
"1440" 14.9895833333333 2597826.6721921 20171.6479688075 20171.6314944398 0.0164743677880813 0.270807711038546
"1441" 15 2600502.2818626 20166.4037974021 20166.3874127438 0.0163846582806842 0.159394860627182
"1442" 15.0104166666667 2603176.68447124 20161.1576939669 20161.0958510852 0.0618428816841482 0.0932723942463141
"1443" 15.0208333333333 2605849.87817327 20155.9109696508 20155.5374235588 0.373546091976557 0.0542738434274965
"1444" 15.03125 2608521.86208712 20150.6644227656 20148.6932231433 1.97119962229563 0.0314105343408983
"1445" 15.0416666666667 2611192.63591239 20145.4185355832 20136.8652615615 8.55327402168986 0.0180838870676155
"1446" 15.0520833333333 2613862.19969684 20140.1735972604 20109.4073913851 30.7662058753107 0.0103590605782383
"1447" 15.0625 2616530.55369534 20134.9297798984 20041.8868614515 93.0429184469135 0.00590524194779385
"1448" 15.0729166666667 2619197.6982851 20129.6871851855 19889.5714796747 240.115705510804 0.00335055516052253
"1449" 15.0833333333333 2621863.63391511 20124.4458727615 19587.4407210212 537.005151740319 0.00189246219225182
"1450" 15.09375 2624528.36107619 20119.2058773294 19061.8683712306 1057.33750609883 0.00106422977209904
"1451" 15.1041666666667 2627191.88028334 20113.9672189003 18252.1207154372 1861.84650346309 0.000595942953669741
"1452" 15.1145833333333 2629854.19206542 20108.7299088845 17132.2445274707 2976.48538141374 0.000332349875389677
"1453" 15.125 2632515.29695913 20103.4939536868 15722.7537638305 4380.74018985632 0.000184614419958795
"1454" 15.1354166666667 2635175.19550559 20098.2593568164 14087.4515675754 6010.80778924099 0.000102157469252838
"1455" 15.1458333333333 2637833.88824826 20093.026120116 12318.3908120102 7774.63530810574 5.63198807123979e-05
"1456" 15.15625 2640491.37573188 20087.7942444749 10516.2021547685 9571.59208970636 3.09378973615307e-05
"1457" 15.1666666666667 2643147.65850176 20082.5637302392 8772.65788167903 11309.9058485601 1.69357918493626e-05
"1458" 15.1770833333333 2645802.73710345 20077.3345774474 7159.34813590987 12917.9864415375 9.23957433765583e-06
"1459" 15.1875 2648456.6120825 20072.1067859645 5723.14579597919 14348.9609899854 5.02428530724684e-06
"1460" 15.1979166666667 2651109.28398438 20066.8803555583 4487.07260045782 15579.8077551005 2.72342084076574e-06
"1461" 15.2083333333333 2653760.75335436 20061.6552859419 3454.43863434578 16607.2166515961 1.47168155137358e-06
"1462" 15.21875 2656411.02073755 20056.4315767984 2614.29563712593 17442.1359396724 7.9288531242979e-07
"1463" 15.2291666666667 2659060.0866788 20051.209227794 1946.81491877589 18104.3943090181 4.2593326313312e-07
"1464" 15.2395833333333 2661707.95172274 20045.9882385858 1427.81410327494 18618.1741353108 2.28161890259969e-07
"1465" 15.25 2664354.61641377 20040.768608826 1032.13976982614 19008.6288389998 1.2188472729364e-07
"1466" 15.2604166666667 2667000.08129604 20035.5503381638 735.922328649091 19299.6280095147 6.4937118811696e-08
"1467" 15.2708333333333 2669644.34691346 20030.3334262472 517.879208558796 19512.4542176884 3.45068958674124e-08
"1468" 15.28125 2672287.41380967 20025.1178727235 359.897878732905 19665.2199939906 1.82901935332254e-08
"1469" 15.2916666666667 2674929.2825281 20019.9036772393 247.124126781722 19772.7795504576 9.67073413052492e-09
"1470" 15.3020833333333 2677569.95361192 20014.6908394414 167.745165675438 19846.945673766 5.10102452672125e-09
"1471" 15.3125 2680209.42760404 20009.4793589765 112.611844449637 19896.8675145269 2.68435056680466e-09
"1472" 15.3229166666667 2682847.70504715 20004.2692354912 74.800774483655 19929.4684610075 1.40938914624766e-09
"1473" 15.3333333333333 2685484.78648367 19999.0604686321 49.1807599001049 19949.879708732 7.38341933951089e-10
"1474" 15.34375 2688120.67245578 19993.8530580461 32.0200807739581 19961.8329772721 3.8596080455268e-10
"1475" 15.3541666666667 2690755.36350543 19988.64700338 20.651494667966 19967.9955087121 2.01331248003301e-10
"1476" 15.3645833333333 2693388.8601743 19983.4423042808 13.1989735246612 19970.2433307562 1.04805459177971e-10
"1477" 15.375 2696021.16300385 19978.2389603956 8.362595189602 19969.876365206 5.44481322010645e-11
"1478" 15.3854166666667 2698652.27253527 19973.0369713714 5.25415743439213 19967.782813937 2.82311969937372e-11
"1479" 15.3958333333333 2701282.18930952 19967.8363368554 3.27471146206018 19964.5616253933 1.46097568227681e-11
"1480" 15.40625 2703910.91386732 19962.637056495 2.02534343035231 19960.6117130647 7.54670172079648e-12
"1481" 15.4166666666667 2706538.44674912 19957.4391299376 1.24346412036951 19956.1956658173 3.9309843310701e-12
"1482" 15.4270833333333 2709164.78849515 19952.2425568307 0.758129608034941 19951.4844272227 6.47394126876503e-12
"1483" 15.4375 2711789.93964539 19947.0473368218 0.459222019270835 19946.5881148026 3.38811760385818e-10
"1484" 15.4479166666667 2714413.90073956 19941.8534695569 0.276512037628229 19941.5769575192 1.75961717850143e-08
"1485" 15.4583333333333 2717036.67231714 19936.6609546227 0.165633923268041 19936.4953206994 6.4343207178336e-07
"1486" 15.46875 2719658.25491704 19931.46979012 0.0988136976061643 19931.3709764224 1.68159563528971e-05
"1487" 15.4791666666667 2722278.64907151 19926.2799475002 0.0588200376776419 19926.2211274625 0.000319851706916072
"1488" 15.4895833333333 2724897.85521906 19921.0910506554 0.0351421903726577 19921.0559084651 0.004510216120269
"1489" 15.5 2727515.87278663 19915.8993810386 0.022411356101474 19915.8769696825 0.0480393309413617
"1490" 15.5104166666667 2730132.69295443 19910.6771990461 0.0260583029565216 19910.6511407431 0.393829932345056
"1491" 15.5208333333333 2732748.25551348 19905.2662333013 0.104472303126275 19905.1617609981 2.53131804628091
"1492" 15.53125 2735362.25251693 19898.9673418274 0.564761330207321 19898.4025804972 12.9816554052113
"1493" 15.5416666666667 2737973.44362431 19889.3686805646 2.64713243450551 19886.7215481301 53.9857144567507
"1494" 15.5520833333333 2740577.8366588 19869.9492003837 10.3444352907025 19859.604765093 184.759672815961
"1495" 15.5625 2743165.08311287 19826.9303542998 34.0073654277298 19792.922988872 527.680067556469
"1496" 15.5729166666667 2745713.47572446 19737.8482041692 95.3485043189773 19642.4996998503 1275.35194389763
"1497" 15.5833333333333 2748186.09482191 19575.4206083512 231.298537910667 19344.1220704406 2646.64276481392
"1498" 15.59375 2750532.19263518 19317.7033168344 492.624831711334 18825.0784851231 4787.64399545967
"1499" 15.6041666666667 2752696.37860193 18960.1376878233 934.748012443215 18025.3896753801 7664.93307713322
"1500" 15.6145833333333 2754633.63705642 18522.1485803931 1602.72376570296 16919.4248146901 11021.2948119507
"1501" 15.625 2756324.0988606 18043.9107376948 2516.46770750112 15527.4430301936 14428.8206106466
"1502" 15.6354166666667 2757781.17073069 17575.0751586915 3662.62027088073 13912.4548878108 17412.5600977902
"1503" 15.6458333333333 2759050.09143662 17161.3538300915 4995.98406829808 12165.3697617934 19581.9902679254
"1504" 15.65625 2760198.42982343 16834.588800161 6449.02054461572 10385.5682555453 20716.4699318794
"1505" 15.6666666666667 2761302.76204372 16608.8523410247 7945.16969998673 8663.68264103795 20785.2272275416
"1506" 15.6770833333333 2762435.9591943 16481.9757380667 9411.56198400962 7070.41375405704 19914.0495778801
"1507" 15.6875 2763658.0053206 16440.2541746466 10788.201966102 5652.05220854458 18325.2359561179
"1508" 15.6979166666667 2765011.32931203 16463.9732145062 12032.6394527903 4431.33376171586 16275.7386000074
"1509" 15.7083333333333 2766520.15620828 16532.1490673013 13120.6216904091 3411.52737689226 14008.9070816011
"1510" 15.71875 2768192.64969431 16625.7750119624 14043.9542118062 2581.82080015626 11725.1917761364
"1511" 15.7291666666667 2770024.50839316 16729.5389685331 14806.9073106544 1922.63165787866 9570.24530309571
"1512" 15.7395833333333 2772002.92954928 16832.3323523713 15422.2543803031 1410.07797206821 7635.64023692903
"1513" 15.75 2774110.22854864 16926.9724579193 15907.6536753167 1019.3187826026 5966.9313086498
"1514" 15.7604166666667 2776326.75177812 17009.5171118875 16282.7360994724 726.781012415094 4574.73652130365
"1515" 15.7708333333333 2778632.97988653 17078.4485745956 16567.0021080087 511.446466586874 3445.91720339488
"1516" 15.78125 2781010.87889363 17133.8980418286 16778.4704301309 355.42761169777 2553.2355720081
"1517" 15.7916666666667 2783444.63552438 17176.9971248359 16932.9423675429 244.054757292986 1862.83693269335
"1518" 15.8020833333333 2785920.93595109 17209.3844470743 17043.7225899784 165.661857095962 1339.51851786209
"1519" 15.8125 2788428.93691915 17232.8609378952 17121.6475252076 111.21341268756 950.074288268068
"1520" 15.8229166666667 2790960.05229021 17249.1703960601 17175.2983569233 73.8720391367952 665.133213506303
"1521" 15.8333333333333 2793507.64759255 17259.8763482017 17211.3060669149 48.5702812867962 459.916182868041
"1522" 15.84375 2796066.70659618 17266.3072903989 17234.6845150297 31.622775369239 314.282101179663
"1523" 15.8541666666667 2798633.5102055 17269.5466772442 17249.1512652889 20.3954119553186 212.355226305302
"1524" 15.8645833333333 2801205.34993326 17270.4493571333 17257.413889757 13.0354673762908 141.945935565466
"1525" 15.875 2803780.2855494 17269.6713159247 17261.4121485591 8.25916736557439 93.9073346019261
"1526" 15.8854166666667 2806356.94830088 17267.7039845547 17262.5146414374 5.18934311731663 61.5148444794324
"1527" 15.8958333333333 2808934.38632357 17264.9077871032 17261.6733010091 3.23448609414405 39.9154047061185
"1528" 15.90625 2811511.94652519 17261.5420790809 17259.5414412411 2.00063783986153 25.6653894039694
"1529" 15.9166666666667 2814089.18647629 17257.7902887976 17256.5618177279 1.22847106972297 16.3591054693051
"1530" 15.9270833333333 2816665.81006464 17253.7801044926 17253.0309391347 0.749165357838251 10.3401101594896
"1531" 15.9375 2819241.62138946 17249.5991201934 17249.1451494551 0.453970738294813 6.48316003968713
"1532" 15.9479166666667 2821816.49229058 17245.3066130732 17245.0330827762 0.273530296976268 4.0334747342668
"1533" 15.9583333333333 2824390.33983934 17240.9421910287 17240.778161615 0.164029413762625 2.49075763757244
"1534" 15.96875 2826963.11096122 17236.5320059331 17236.4339668093 0.0980391237581193 1.52709297331359
"1535" 15.9791666666667 2829534.77207217 17232.0931326847 17232.0345905299 0.0585421547883531 0.929817879017693
"1536" 15.9895833333333 2832105.30218155 17227.6366025148 17227.6014441945 0.0351583203482862 0.562392775930158
"1537" 16 2834674.68835644 17223.1694712853 17223.1468857721 0.0225855132389222 0.337984514953031
```
