## Supplemental code and simulated data for "How to quantify developmental synchrony in malaria parasites": fixedPcsP500Binom1.txt

```
"Day" "uRBC1" "uRBC2" "uRBC3" "uRBC4" "uRBC5" "uRBC6" "iRBC1" "iRBC2" "iRBC3" "iRBC4" "iRBC5" "iRBC6"
"1" 0.333333333333333 7402910.89663382 8477026.26821369 8218133.56190971 8722425.70694097 9950936.92550152 8387710.11426448 44685.5788529204 34044.2822016614 49606.4400115274 52650.4569835471 80249.4913346897 16809.0383051392
"2" 0.5 6736706.23635278 8719215.57336145 7447448.89005676 6709121.58789979 7814546.63839284 8391087.94567391 40664.2227546445 35016.9300134998 60060.0716940061 40497.7158223327 31383.7214393287 33699.1483762004
"3" 0.666666666666667 8534976.06205681 7925100.70918529 7928284.13063927 8736993.94142018 7774666.18738142 7520270.16035324 103663.676867087 112526.784917438 96294.9489551329 70459.6285598402 78531.9816907214 153474.901231699
"4" 1.33333333333333 8286662.30293311 7450269.60246182 8148320.17915624 8241435.88685702 9013713.49224347 8541698.02853374 169115.557202717 136562.98660317 115696.229724328 83246.8271399699 36199.6525792911 121281.716429485
"5" 1.5 7991069.19360765 7756504.76767418 8487549.73573955 7698058.05768144 7791106.90153865 8849087.87763862 64444.1064000617 78348.5330068099 51232.6945819289 77758.1621988024 94628.8287636273 71363.6119164405
"6" 1.66666666666667 7526395.18688698 7469541.53498072 9114902.66499169 8093732.95691199 7438639.60600289 8570011.65236181 362907.944021804 168026.496696908 224136.950778484 284872.588545557 151808.971551079 265051.906774076
"7" 2.33333333333333 7820652.5025851 8448377.11383515 6793212.67490666 8003583.45847822 8185120.65816917 8005999.30592127 377096.451906619 154858.236302477 138636.993365442 247533.5090251 116218.75173871 247608.225956328
"8" 2.5 8752541.98586937 7440022.53130026 8291453.71001944 8081432.15590094 8307316.30442911 8363896.35993998 124275.444018429 277843.165069304 256436.712681014 301796.221589661 204278.269781044 135998.314795772
"9" 2.66666666666667 8107290.49178651 7907746.80286355 8366538.16170929 7826131.85890569 8137025.58313844 7589404.13337418 572892.047599475 416197.200150713 366800.211682453 394594.883642304 374507.45361725 518933.615957209
"10" 3.33333333333333 8658845.8911537 7908991.3661638 8035239.93792864 6302634.54464396 7553023.88247875 7129809.22266405 474957.791497882 433826.530633457 405138.148130856 208351.555194842 364191.927247403 406986.995796891
"11" 3.5 8871931.33531651 7887240.26318529 6975431.15345411 8039090.73888763 7453663.98737801 7587647.53173858 388957.323677759 485626.258242831 557431.863234993 458891.014693374 375814.990960236 484317.927557781
"12" 3.66666666666667 6756828.90310591 6249085.17260684 6184984.10832338 6811695.94403732 6739185.00211595 6596712.8597888 886642.706742404 900897.862412428 748854.578137808 946499.891996074 815955.134785339 798705.144458733
"13" 4.33333333333333 7004526.29558308 7528892.82544916 7970920.00749756 7082391.93443749 7122438.13245404 7626732.64876369 973294.086629995 911569.983350347 1170043.30385285 839746.694687219 862357.980162596 942629.877937085
"14" 4.5 6774017.7778724 6711099.00762965 7322794.84161581 6642851.0085105 6703215.34414436 7134283.21015485 976574.645322566 1056376.69564541 849967.258401835 854723.493194353 948856.966522718 991324.090704888
"15" 4.66666666666667 5748572.31008883 5100429.05800622 5650643.90200043 5898375.46602989 5317551.87749864 5671551.69279587 1659381.6977576 1628369.17155344 1612394.53244742 1781800.92202986 1447781.29998055 1599668.42617319
"16" 5.33333333333333 5786281.58238896 7322347.41150697 5308527.72204992 6033934.24121962 5170709.96237176 5318874.60346649 1270159.37174392 1993616.21636449 1394158.79568988 1623342.71464284 1579564.13994124 1346381.79185493
"17" 5.5 5192513.49673831 6117535.00151831 5681166.77762284 5757355.43858992 5764984.38511704 5755584.94457023 1430590.453183 1453671.6835291 1332619.36759054 1512032.74144786 1702611.96866151 1475049.40790493
"18" 5.66666666666667 3183606.61464048 3699955.60134401 3638003.60806439 3630128.05721794 3423577.18769142 3549779.70618727 1951242.76381191 1855533.28956291 1941756.52700369 2077620.46042033 2080566.20088 2157261.62208808
"19" 6.33333333333333 3676857.35308086 3558054.53770819 3600217.27981402 3814890.62476604 3650330.47382851 3678327.76865812 1894138.6364356 1583642.77111867 2007597.79777791 2054171.87487402 2089182.84980122 2033361.31310914
"20" 6.5 3508222.00135252 3621221.94510004 3992444.30897301 3813760.80468227 3711714.30706331 3824772.76354394 1759378.60127889 2001793.49760189 2364951.08748083 1878419.50081366 1963689.83217722 1670590.40246747
"21" 6.66666666666667 2138964.17247814 2168240.11714809 2225601.82255611 1814644.90486149 2143474.01031372 2170659.94151355 1881645.17428528 1622389.45828564 1777279.15326423 1570886.6340592 1670536.68419468 1508424.70511959
"22" 7.33333333333333 2330827.47786961 2121069.92929643 2335976.33896152 2229562.18586395 1844378.84238353 2019843.71236068 1772742.02542195 1626403.44401882 1835409.98061263 1914605.44585343 1533604.38542513 1426988.56129236
"23" 7.5 2152677.92385924 2258325.95967768 2203698.947529 2208264.36022103 2181106.89713316 2122108.23344241 1584610.13839639 1774398.96831817 1444809.24374418 1612262.21455584 1727686.8253277 1680953.11681281
"24" 7.66666666666667 1575928.44985381 1109197.01729342 1438257.72772308 1387057.55013862 1502119.86408408 1657755.06911429 1007560.81220162 885761.646903376 919541.825921312 988040.994619289 1087741.97054365 1033405.75736995
"25" 8.33333333333333 1568047.82354844 1452674.62182892 1431683.30160016 1438124.33617087 1716003.21986952 1545827.35774 874394.269206141 1034781.92239868 1019829.20113984 991139.74519884 973656.999361703 1047842.70558215
"26" 8.5 1767135.37556789 1358843.92003378 1561247.7173414 1745714.10212589 1392709.99671746 1667102.03791696 934906.483098608 890897.669426118 1049534.41868101 1007778.17252062 717456.664975664 843593.802319428
"27" 8.66666666666667 1297675.75661793 1179128.29590577 1409521.14792479 1209003.71766711 1364957.3964353 1151588.53315164 392006.218145001 458549.892852245 464842.0806986 373461.881373611 394008.320620499 484190.63325694
"28" 9.33333333333333 1331766.26450434 1295211.65003366 1399929.64699659 1265682.05071715 1480406.85527968 1870245.04238977 393319.570345841 450356.611467229 408764.98736593 421894.016905718 417550.651489142 521372.658875921
"29" 9.5 1445664.68155858 1431162.29177162 1377095.50433918 1642970.46701455 1377293.99515858 1501170.22953792 398295.371449813 398968.516120476 439653.182124117 463401.926593848 383951.522947021 375292.55738448
"30" 9.66666666666667 1260901.53128043 1277877.7772187 1396516.53999205 1353605.03915668 1280247.56566792 1374225.88492541 175204.996373818 174256.060529823 234928.016073429 220354.308699925 236633.436308289 190951.660547722
"31" 10.3333333333333 1594175.02138083 1665282.04736497 1399510.69560036 1427793.24716146 1398485.74149854 1348539.7534446 209190.387421013 227083.915549768 148620.604842516 155126.095589604 227660.469546275 215891.515052616
"32" 10.5 2027053.29343576 1468287.7515279 1606244.90211907 1628030.86478369 1504276.22568775 1563010.80102481 210312.372608126 200221.057026531 248541.358988402 217809.117964258 167141.802854195 185323.428309429
"33" 10.6666666666667 1427203.68214565 1639812.78139833 1528069.74608814 1612074.18113187 1508073.22036422 1525304.37203613 84664.6252120301 100965.118175269 115016.002393731 113915.306161353 66115.9449428989 100819.691968273
"34" 11.3333333333333 1814575.21070292 1641488.93314218 1830129.28578623 1974902.95363886 1743223.39437555 1901109.65941033 79553.4017218399 82764.1478895217 96322.5939887491 95225.9285821671 139307.269096966 138707.571716634
"35" 11.5 1748807.37006581 1558813.05513314 1659751.92692114 1889218.23717702 2021669.8980409 1781855.12134887 111626.002344626 71744.5339182615 69156.3302883807 112072.268307112 115401.87578669 97738.8885128074
"36" 11.6666666666667 1697425.91709397 1817475.09473361 1742298.06080745 1664225.89365178 1898759.2330496 1638404.32448578 45311.164111338 44692.0105262362 84010.1790326444 30505.158946774 54696.7680302354 68266.8468535743
"37" 12.3333333333333 1946015.00129784 2069623.49998207 1948195.36116914 1845558.41064498 1913982.70341221 1724326.39285127 47852.8279007665 72843.8913037167 68570.023063924 57079.1261024221 55135.3042135204 57002.525383513
"38" 12.5 2181907.56814139 2177456.4520585 2132260.20163323 1941700.10008298 1899672.76685768 1946654.25164994 26500.9016373448 39912.6437240866 47964.9534109723 55933.747739016 58752.7659852891 31652.9146609747
"39" 12.6666666666667 1922068.95862672 2178378.14319784 2194720.6988491 1710376.90551031 1923065.14591674 2153222.97742389 63539.4697066683 22003.819628261 35686.5154284407 31351.1041743234 27305.1846276211 26152.5057986707
"40" 13.3333333333333 2232545.53226651 2173413.73729584 2432220.6027012 1980559.68034916 2248467.15551892 2266583.31494379 22550.964972389 21953.6741140994 29541.1409234964 36303.537929007 64770.6588009567 41546.3336751408
"41" 13.5 2641896.26566452 2203195.2602175 1911038.58799205 2166853.17250818 2226304.8460736 2323503.42287906 48425.7971303068 26759.456601832 27134.4221418749 30766.6779057956 36200.0787979448 14025.1715666744
"42" 13.6666666666667 2333253.61611 2317381.55175162 2366991.81530394 2198939.44690809 2042956.24572826 2471523.48445945 28339.1127462753 18688.5609012228 4743.47057175139 31222.2639520418 37447.2631599885 30018.5038598314
"43" 14.3333333333333 2578870.02761642 2229769.7259461 2360289.99763369 2244183.50722103 2576235.28564104 2400318.22994977 26049.1921981457 27082.2233920579 19034.5967551104 27257.2895613891 36579.4056784732 29153.6627119405
"44" 14.5 2905768.72141322 2549299.21685752 2631851.47620778 2726081.71680312 2468523.48438662 2571895.87031508 23433.6187210743 25750.4971399749 21224.608679095 33110.3042526695 24934.5806503699 20741.0957283474
"45" 14.6666666666667 2658247.71052364 2524637.17972725 2420597.22263015 2282898.68207076 2854451.14556062 2489583.12996846 16045.7608281105 25501.3856538106 19520.9453437916 32414.3829097268 34669.4471120723 15027.6647684213
"46" 15.3333333333333 2723602.30693388 2817314.02672445 2692380.03026479 2574090.32946744 3149755.86162122 3046454.88351982 0 45809.9841743813 27195.7578814625 26000.912418863 19012.6108347358 6105.12000705374
"47" 15.5 2459795.98778052 2934071.96978609 2674948.32271949 3073916.74643551 2894565.42590001 2716830.98596227 14847.863105315 35636.5016573209 10742.7643482711 37335.0212117674 35156.6650919029 32997.9471979223
"48" 15.6666666666667 2822918.49088675 2845457.07573323 2862947.03827158 2953358.64344794 2676521.83184432 2959173.45799735 17039.7494419723 11427.53845676 11497.779270167 35870.7527544284 27035.5740590335 5930.207330656
```
