## Supplemental code and simulated data for "How to quantify developmental synchrony in malaria parasites": fixedPcsP500Binom2.txt

```
"Day" "uRBC1" "uRBC2" "uRBC3" "uRBC4" "uRBC5" "uRBC6" "iRBC1" "iRBC2" "iRBC3" "iRBC4" "iRBC5" "iRBC6"
"1" 0.333333333333333 9058946.4241141 8849555.16751744 7351271.63814959 7428142.17584733 9596818.71420347 8314944.54697164 91504.5093344858 35540.3821988652 29523.1792696771 14886.0564646239 57928.4831843268 33393.3515942636
"2" 0.5 9068529.19015523 7698259.59001503 8679753.74226921 8181238.97091931 8950564.42904476 7953461.36954868 18173.4051906918 15427.3739278858 69998.0140505581 82638.7774840334 35946.0418837139 15938.8003397769
"3" 0.666666666666667 7773479.3532703 7968297.46157934 7901850.53401927 9156324.39445761 7468977.66209357 7495699.6913525 62689.3496231476 80487.853147266 15835.3718116619 55269.5637492411 121446.791253554 75714.1382964899
"4" 1.33333333333333 8206816.3166989 9793148.18144247 8699534.46786465 8207671.14802841 8688401.52845335 8131544.59013274 66184.0025540234 220295.766862714 105662.36195787 66190.8963550678 177314.316907211 49083.7701617671
"5" 1.5 8691613.26661507 7338786.17895849 9504307.69910495 8413777.82452068 9821534.31861958 8731438.28699869 123410.330357618 242604.501783752 154541.588603333 102191.633496203 119289.890509549 88196.3463333201
"6" 1.66666666666667 7216216.74851191 8161053.90038003 8463389.66368612 8357400.50257346 7726783.12626507 8685959.20821185 87646.3572693755 149591.619355235 208116.13927097 187998.784311468 372570.255564144 177264.473636977
"7" 2.33333333333333 7904283.95279046 8513199.87391642 8931547.26126062 8354703.00959819 9688295.24338789 9321927.59219922 128524.942321796 138426.014210023 90217.6491036426 240670.457066615 217937.111814451 209695.712707958
"8" 2.5 8656282.68692302 9486815.59910886 8629247.21042311 8021954.99923123 8213887.60002662 9005249.68292236 158669.13275419 273282.753883794 378317.727388069 248101.701007152 201980.842623605 316954.957784017
"9" 2.66666666666667 7187145.846338 6880524.41517184 7694270.98054823 7654309.54316513 7490455.2293413 7245009.4590567 507871.119762642 439182.409479054 561384.577979914 505935.172362727 478114.163574977 333452.318199262
"10" 3.33333333333333 7362068.80912798 7214318.53943407 8288093.49835854 7602270.77390574 6615259.88012976 8378211.05912342 486618.620645986 444193.710495941 662331.445873145 300297.598137649 275635.82833874 497012.520456474
"11" 3.5 7570242.15751366 7137647.4136339 8400404.02647365 6997887.14969163 7713383.61096123 8199941.35555309 381692.881891445 488044.267598899 651755.48481261 352834.646202939 440298.853056984 413442.421288391
"12" 3.66666666666667 7552577.88654306 7339608.34468967 6328790.48508908 6590939.33881914 6593393.57897042 6824377.93978036 857865.194239858 981943.066523108 814313.899887308 898764.45529352 765304.611844781 966007.836224618
"13" 4.33333333333333 6031500.08999544 7542079.62481983 6392918.80929095 7025579.44208974 6322455.67058646 7491844.68728483 998220.294614629 913166.591345899 1181629.54294951 780619.938009972 978301.454802062 944917.347945835
"14" 4.5 6664619.16270012 7154777.30940469 6492906.30660949 6431757.69577369 7037444.00707017 6867142.94311001 757005.740083978 1050242.54083005 936048.277611894 1029678.14619115 1070210.37895537 746097.570315721
"15" 4.66666666666667 5856553.10361533 6278016.21270944 6290344.27565539 5598988.41255606 4977887.09992284 5988400.75837956 1409641.81402156 1549934.17720258 1494735.27342306 1434916.62834351 1537671.93138978 1870392.88778784
"16" 5.33333333333333 5551682.91173417 5515122.78259816 5878670.15213035 4651925.95251329 5708269.10787238 5014574.11098575 1529545.29200839 1666026.67390986 1638810.86082406 1469029.24816209 1321618.95600986 1332988.054819
"17" 5.5 6218263.50070982 5288506.00407507 5415417.873413 5473647.58808241 5260034.43043897 5080110.62746789 1652956.12044185 1956022.7686305 1439541.46002118 1672106.44335677 1432121.33347829 1466423.68627939
"18" 5.66666666666667 3538270.47319395 3540866.26219902 3423782.47380632 3759169.56505609 3544317.713231 3058270.05185274 2025047.88088459 2207293.25435783 2244731.55567434 2363256.43666392 1993678.71369244 1858562.82893945
"19" 6.33333333333333 4004746.66439343 3634906.29199838 3801965.9582306 3181723.90597064 3224453.02500736 3823376.34078059 1937013.96527041 1889267.40404779 1629413.98209883 1884715.43474694 2222258.16588345 1832505.82013744
"20" 6.5 3694190.75334886 4328867.50491149 3315510.10346716 3578632.0360755 3235146.66638922 4015099.51420817 1819526.78896287 2434987.97151271 1980831.91485099 1978250.00752 1999718.48958039 1820800.94248975
"21" 6.66666666666667 2004531.87666884 1939584.58658048 2081180.71128903 2083288.91868459 1913797.72010055 2135416.04720544 1763385.18473876 1848666.55908452 1716594.30931139 1907686.0213242 1960286.73354428 1761328.56448332
"22" 7.33333333333333 2292393.38827102 2023802.63860334 2081417.51263514 2294518.59399554 2048378.36715694 2245408.80700982 1715287.36045454 1642506.48930126 1730702.47387611 1675236.75893792 1447147.85666037 1735812.48201468
"23" 7.5 2206009.9460838 2253954.46371367 2318715.99237429 2565058.45485951 2270061.58666857 2493463.68427113 1637212.95650121 1770964.22148931 1749206.80126482 1999102.49684781 1812782.99367059 1790838.17873769
"24" 7.66666666666667 1365741.27863373 1165160.43275705 1400368.45628639 1277485.53963159 1415156.41043351 1353903.54830398 887957.200959883 816404.929074666 933578.970857594 995620.402773378 1076316.14314661 940848.228482424
"25" 8.33333333333333 1626134.47148719 1506782.07472939 1470134.93955291 1445674.454509 1467627.3200054 1613329.55185322 1022293.00650497 963352.474007318 939922.338402683 827398.587171817 907174.168676477 947511.006643953
"26" 8.5 1460833.44284243 1933737.54932002 1638708.57715128 1597472.85960458 1521088.00320128 1714546.93769033 902974.71709678 1175165.26309159 1092472.38476752 815628.136776959 956254.021556507 972830.707592316
"27" 8.66666666666667 1308276.02629735 979787.801953166 1186311.46752996 1201172.29370505 1122002.29626209 1090402.43401935 386382.038854657 384819.164555422 443237.251604599 362854.130390067 432017.504654931 344337.610742954
"28" 9.33333333333333 1261238.02246061 1578230.56755635 1415460.09364365 1344063.84628762 1478136.11006277 1558162.38971138 457069.910047033 434818.62575532 481939.495691 415182.025816594 441521.175733035 564674.653492134
"29" 9.5 1581060.77938288 1405153.83158765 1544407.59356821 1519886.38192559 1580641.89137888 1600100.093111 380553.090819204 410290.395269778 440692.141095299 404020.430638447 488261.107808136 505294.766245578
"30" 9.66666666666667 1380539.11276168 1515938.34442013 1311536.68571279 1148643.49529219 1190806.95589646 1329512.16965844 184697.976537277 222523.059731396 192519.146526648 190101.837216189 210142.403981728 184738.59305049
"31" 10.3333333333333 1579130.34522953 1722190.7331197 1725187.89487818 1569961.87788908 1583607.20163582 1396683.62330889 203183.814171746 266482.168866096 221976.772027215 198013.209823848 160453.593117286 227367.101468889
"32" 10.5 1691053.18911343 1529209.25875228 1504650.68212332 1536261.70315016 1631305.45568408 1627448.9342417 179580.869640364 212486.935726399 201302.47221151 197667.984378238 218247.215159548 160956.488001926
"33" 10.6666666666667 1465264.82075019 1426037.10949711 1427668.27549813 1733261.5570046 1515857.63326314 1595877.0949076 93527.5417500121 59418.2128957131 71983.2743948636 57297.9027108958 100195.280663449 112770.758312528
"34" 11.3333333333333 1622783.95543267 1896421.40393261 1639937.53897354 1872330.83409863 1865717.75066794 1466627.86116592 103581.954602085 112499.574809562 79074.5563865647 128022.621134949 81795.5590063189 64298.9250198003
"35" 11.5 1716936.82726548 2071444.47192173 1755999.95686829 1572254.57362714 1984871.58913796 2107822.9910166 90365.0961718675 132219.859909897 104169.488966763 107504.586230915 122210.777250532 125040.346924713
"36" 11.6666666666667 1773410.10055751 1876209.37683536 2037297.62404801 1762398.39704328 1761357.91362448 1870082.45493747 58625.1272911573 62023.4504738962 76081.6540100916 39644.9537167199 73389.9130676868 65820.7075236791
"37" 12.3333333333333 1913625.62811205 2325684.24351254 1643619.75385058 1917825.20517854 1950488.80694275 1803217.7042489 51082.4089639768 66995.0193604435 33543.2602826648 47159.636192915 47962.8395149857 40563.1794411817
"38" 12.5 2297476.30753874 1750388.73938625 1951397.36737441 2228094.50595545 1840779.96658414 1864402.44905394 75949.6300012806 57864.0905582232 43896.4642967659 54789.2091628389 22357.6514160017 69624.9877240061
"39" 12.6666666666667 2067607.18254452 1955731.85053805 1894512.28487002 2143718.70688897 1881570.23514455 1782828.93376467 29357.5056345064 23753.8281441869 42616.8407639474 43749.361365081 22853.0797790836 36384.2639543811
"40" 13.3333333333333 1791944.49435134 2209501.85413893 2352825.90755905 2153173.79264917 2173917.81786263 2200791.75966666 59237.8345240114 35926.8594168931 43127.1551283736 57476.9184896083 44365.6697522985 17748.3206424731
"41" 13.5 2190607.44510065 2486600.01235168 2159958.5703549 2267963.42443581 2408506.28629331 2377773.45964945 17666.1890733923 30201.6195832188 30668.7829462156 32202.3204280947 59225.5644170486 43584.4422339004
"42" 13.6666666666667 2079303.00938621 2213537.27499833 2351118.39175267 2364577.3333531 2446881.1005517 2078888.79984822 16768.5726563404 31429.5353448038 33383.0197611941 33574.1203518696 14769.9060395475 20998.8767661436
"43" 14.3333333333333 2520019.75073482 2398326.4050103 2363943.16713662 2844521.89699219 2539746.58989594 2337919.52353399 5050.1397810317 24225.5192425283 23878.2138094608 34548.8489513222 15330.4623132552 23615.3487225656
"44" 14.5 2552796.00246292 2367223.95367399 2433870.51428694 2322838.26159081 2660571.34333849 2156002.51105837 20587.0645359913 9506.92350873087 19627.9880184431 47404.8624814452 16059.7867807152 21777.8031420037
"45" 14.6666666666667 2438440.67648505 2757152.45388333 2714273.28528697 2455690.37494136 2736610.22902461 2633215.52730106 4886.65466229468 27850.0247867003 32966.882007534 19803.9546366239 5484.18883572066 21235.6090911376
"46" 15.3333333333333 3081211.95707771 2960115.47611521 2765835.99910728 2893126.62384483 2850638.65970498 2488047.40699159 43749.4598368032 23871.8990009291 11107.7750968164 29223.5012509579 28794.3298960099 25131.791989814
"47" 15.5 2675648.3442221 2315333.84381376 2704241.65128175 2868385.77444595 2483111.86501949 2773376.70588869 10745.5756796068 4639.9475827931 10860.4082380793 5748.26808506202 20025.095685641 5557.86915007753
"48" 15.6666666666667 2287218.338537 2868745.2829519 2771252.92323756 2668502.55058198 3126702.31907892 2915600.53333828 23103.2155407778 40732.6916443474 11129.529812199 5347.7005021683 25215.3412828945 11709.239089712
```
