## Supplemental code and simulated data for "How to quantify developmental synchrony in malaria parasites": fixedPcsP500Binom3.txt

```
"Day" "uRBC1" "uRBC2" "uRBC3" "uRBC4" "uRBC5" "uRBC6" "iRBC1" "iRBC2" "iRBC3" "iRBC4" "iRBC5" "iRBC6"
"1" 0.333333333333333 8734984.81069852 7984486.53364783 8392836.07574557 9204628.41426542 7976798.65986018 7595495.86548865 35080.2602839298 48196.0957765462 33706.1689788979 0 48149.6900997597 61253.998915231
"2" 0.5 8997652.92119076 8458195.64725901 8126016.49737377 7870784.40444099 8706014.43248091 9607985.19306264 54311.7882566846 33968.6572179077 49050.4013925982 79502.8727721312 70209.7938103299 38586.2859159142
"3" 0.666666666666667 7614685.31118132 9357868.72657292 9142886.19498426 7858701.40077864 8058513.52373241 7726319.3867255 108119.264053284 132870.347030447 129817.856723914 95449.8145843559 97876.6824744827 141622.962282137
"4" 1.33333333333333 7418910.96804443 7555492.92812289 10024284.0158959 7464958.23096825 8473931.06347262 8241448.94789806 105339.506645661 185790.80970794 60508.7566351868 75403.6184946288 68338.1537376824 33098.1885457754
"5" 1.5 9451395.21365731 8422734.49135231 7507197.70713151 8037533.54544093 8885891.10017618 7708248.01668858 114794.273850089 207116.421918499 122068.255400512 64818.8189148462 107925.802836148 62163.290457166
"6" 1.66666666666667 7660602.12809348 8066417.39591411 7581906.80433978 8062704.69855143 8535031.69507615 8370385.74781502 172324.383249546 266658.42631121 250641.547250902 215226.203452092 227834.521634476 170824.198935
"7" 2.33333333333333 8467787.81838058 7710822.11050353 9089615.94743008 8232604.80048177 6759360.0824536 7531436.18577559 334486.421100272 238479.03434547 300483.17181587 237153.224705236 194714.076449281 248973.097050433
"8" 2.5 7637805.83030603 8152660.98280873 9081771.59150565 8294068.2641873 7928125.49286617 7805648.99031634 108447.547286293 217627.50056779 261614.819508393 186574.13273223 145322.055877384 208364.346764091
"9" 2.66666666666667 7651175.88257153 7637447.88448425 7460385.05039158 7341088.48921695 8460668.83034661 9110847.31730946 419684.753052447 435964.255562526 392651.844757451 419047.334479615 464087.319808042 459370.452973586
"10" 3.33333333333333 7494775.96183473 7421180.03255174 8733491.01952157 8499611.66305573 8350364.51454173 6597808.13230862 495390.308777989 423619.156192171 577266.997025946 561808.020372553 590068.584539351 289256.723963426
"11" 3.5 8263906.7895935 7587168.07574408 7379318.86802352 8011187.32601179 7617414.81198784 8610454.37106573 508818.040123591 332631.585784187 355816.21376214 529524.108968797 417832.879982455 415179.141581786
"12" 3.66666666666667 6231042.17413839 6842591.93666492 6822492.98852951 6855826.2380137 6121930.44036938 5704372.60270039 865816.794128569 950792.957030889 930339.952981297 882126.626561582 947273.301396648 763170.030746764
"13" 4.33333333333333 7451752.59709997 7016852.79907569 7348761.67335143 5789130.08605571 6994247.4770208 7148125.26967507 1133215.83273871 831975.835237163 1040235.67065705 730160.551394413 990053.295833995 811925.141989819
"14" 4.5 6898291.20480069 6755303.08748151 6445772.22701003 6362276.33925057 7023622.32994942 6765810.15931564 852597.789357389 784097.679796961 812980.280884148 706919.593250063 815241.877583415 1083157.54290668
"15" 4.66666666666667 5543443.58742948 5141592.38434441 5010254.44883249 5300940.80552925 6552882.64404146 5501177.34743073 1637182.82115793 1383271.04756474 1252563.61220812 1477755.87673322 1679381.98415133 1533576.29378504
"16" 5.33333333333333 6508005.91132709 5184825.29305647 5429584.47078242 5281830.92996665 5870247.53734587 5374516.94202415 1586528.80425387 1280044.14965733 1549315.87726696 1370349.0825858 1598260.77988806 1641823.71335986
"17" 5.5 5465132.98229768 5700251.25793057 6274554.71504169 5553550.1914453 5159350.28932317 5815931.65775486 1452756.86871204 1589072.60131568 1688078.17206705 1285797.33496517 1701487.86137254 1756896.02161345
"18" 5.66666666666667 3236224.43653301 3561434.67783726 4054035.37959506 3062392.43227502 3921517.90551605 3478779.29636899 1727309.97532743 2145992.69049168 2280394.90102222 1722595.7431547 2038235.75028342 1792098.42540221
"19" 6.33333333333333 3170203.6261867 3948347.92176335 3464711.59892178 3703678.98991318 3796546.31256268 3721410.64012407 1783239.53973002 1740914.21334234 1849263.24605028 2029570.22047874 1853076.17636988 1900055.5836283
"20" 6.5 3829149.39046879 3734798.18573585 3521949.96104111 3742583.20415969 4272871.73874695 4688692.56316845 1885998.95351448 1958491.73154441 1946916.43809105 1826737.04012556 2066700.57393399 2067348.59413479
"21" 6.66666666666667 2391065.70952296 2207378.5064114 1970347.27025722 2081397.93484434 1736852.74967851 1800351.78351322 1745726.17546486 1865275.56445834 1761371.04462388 2064813.090742 1491498.08615515 1622370.23837503
"22" 7.33333333333333 2641219.78005255 1715063.15956185 2127999.93098553 2577120.29370143 2508092.20668955 2127750.24112198 1790357.03211615 1742725.46858704 1671999.94577435 1944143.37945897 1714285.24564976 1579131.7120522
"23" 7.5 2096557.93194867 2261958.97651802 2088400.53369855 2184980.80107686 2372005.71994586 2001159.09287842 1530704.92609401 1880823.03175675 1463301.05422415 1702885.39301008 1478652.91632989 1677442.18079515
"24" 7.66666666666667 1326425.90763556 1328521.68939921 1383480.42474222 1438814.26572515 1162293.22598591 1232809.34352006 1025393.07753387 856546.878691599 914659.815693361 1085421.28817862 841660.61192083 849638.871885448
"25" 8.33333333333333 1477805.6200622 1869735.52894433 1459264.41426648 1281836.87176443 1283029.1537577 1589119.61289232 824072.292807268 946131.231514 980977.081162418 799067.140840165 869704.325701527 825955.786640083
"26" 8.5 1567676.27716172 1555094.93581908 1455637.69047786 1552778.41013584 1545763.38931955 1482732.32268373 936598.925972019 921170.88554888 1071511.07771287 873437.855701409 939386.754281011 878306.407704373
"27" 8.66666666666667 1337791.99536666 1280043.26041101 1291078.21128053 1178076.68520378 1239795.0778993 1222715.36901237 629549.174290192 426681.08680367 430359.403760178 418233.186346059 422128.619016652 434080.523958322
"28" 9.33333333333333 1279601.4244823 1345653.11388193 1498664.33054188 1551753.58567394 1455112.84767923 1303581.87887484 386546.263645695 392916.800694206 422700.195793864 556607.264426522 505955.680190354 443846.913182586
"29" 9.5 1241252.38086494 1464345.43931693 1413313.4072603 1403649.30278385 1458318.38790694 1538280.67280332 337949.121507756 370673.908198019 375690.905727423 419271.869662708 425813.896210553 454310.872278701
"30" 9.66666666666667 1456756.0846309 1171213.49818053 1297029.6039457 1178423.79417665 1431604.09556909 1265932.40698471 210012.890919329 150697.899314425 163589.319416575 145647.884673518 268638.298218428 192515.066499979
"31" 10.3333333333333 1450441.67255088 1682677.82273349 1511350.20076318 1465269.81696378 1303645.35274308 1442788.37448711 205313.661411312 154306.699901325 186796.092229157 181100.763894399 164423.738183812 215589.067452097
"32" 10.5 1827348.17211281 1591816.10588345 1469444.13013254 1327951.73936639 1502745.6865722 1553855.91838429 203038.685790313 192731.098021763 219572.111399115 167489.408568734 197192.872898615 161216.839214264
"33" 10.6666666666667 1567880.17871212 1652743.61350932 1394297.49334172 1540252.17492589 1531091.48374458 1654167.85574573 89498.4457192967 124400.056930809 108178.253793754 74267.9245771394 90827.4609001021 101848.976256107
"34" 11.3333333333333 1519902.8810452 1966921.55975988 1633302.40850778 1502505.23468095 1705224.77146047 1933986.86921442 90163.7302314947 112276.706371071 85963.2846583042 89131.6664641239 128350.251615304 110396.713464671
"35" 11.5 1679624.5879652 1758288.66911801 1712853.78811406 1764450.81010541 1749214.45355075 1900739.72884134 95877.090644948 92541.5089009481 109331.092858344 108639.221853624 135714.914499627 104259.985126318
"36" 11.6666666666667 1670396.6244098 1683160.87178522 1815192.2636139 1946437.60408294 1654843.62977928 1619331.15412375 65982.4030432145 62856.6300666681 75633.0109839124 72688.5412313131 76164.3511613896 53531.608400785
"37" 12.3333333333333 2019355.84756479 2018821.97491716 1895453.14674876 1730816.4297436 1910959.73237975 1892153.25634505 49656.2913335603 41200.4484676971 46609.503608576 24575.4868320593 46990.8130913054 46528.3587625831
"38" 12.5 1911339.65277539 1847061.39659042 1911528.48146485 1843192.03096064 1995293.50128201 1981202.08327916 42995.3705123298 65010.4425300977 59119.4375710778 37616.1638971558 49064.5942938198 69731.7503431587
"39" 12.6666666666667 1700714.18907048 2006707.68877735 2020263.60604242 1833155.28332376 1938416.93264853 2173979.23747011 10265.8804169244 28492.8069400436 20406.7030913375 56695.5242265079 31518.9745146102 53458.505839429
"40" 13.3333333333333 2252210.80727649 2023033.98233716 2347755.5978964 2248148.47303452 2351735.25738458 1917142.13135307 22749.604113904 37082.0892892759 77611.7553023602 36555.2597241386 52902.0201047657 51176.2786603489
"41" 13.5 2179526.82573795 2552050.67367107 2149147.93676746 2061047.61749143 2268396.43471068 2094460.54272124 13156.0975396657 62755.3444345345 43860.1619748462 37778.8768990283 22913.0953001078 34056.2689873372
"42" 13.6666666666667 2010945.15969207 2183152.39283908 2203267.27182028 2242375.25066294 2225962.40644079 2415247.4143541 24424.4351379604 35498.4128916924 22255.2249678816 13535.4642897159 36194.510673834 29334.9888383089
"43" 14.3333333333333 2602956.02955672 2457311.8510321 2270412.44971576 2784908.1162168 2831419.70445887 2298566.58244684 31614.8505614177 39956.2902606846 22933.459088038 28130.3850122909 34389.7130096219 23217.8442671398
"44" 14.5 2350626.27424702 2222542.0873554 2553879.32559699 2882904.65902097 2159450.6056979 2226529.25170627 14188.8909914307 17923.7265109306 41526.493099138 17401.8389880542 21812.6323807868 40812.1451432922
"45" 14.6666666666667 2425736.22408207 2417772.83303835 2450281.18483977 2443878.94970157 2367206.02466194 2683528.16725142 4861.19483783983 19498.1680083738 19760.3321358046 9814.77489839988 9506.85150466642 0
"46" 15.3333333333333 2713412.43736818 2545730.49677666 2695896.29571161 2436897.43754671 2797604.99655677 2401287.42573615 27408.2064380624 0 5402.59778699721 9786.73669697473 22561.3306173933 9643.72460135002
"47" 15.5 2714466.49299608 2751864.30495769 3000284.03752451 2666798.66452748 2773727.07445711 2552567.10990031 21890.8588144845 16610.8509353583 36440.6968120386 5344.28590085668 11139.4661624784 25783.5061606092
"48" 15.6666666666667 2791525.84370948 2737464.70962756 3008540.95559516 2497291.49580433 2834851.38855894 2416967.01800909 16850.2566018681 10993.8341752111 6029.14019157347 20139.4475468091 22861.7047464431 9706.69485144212
```
