## Supplemental code and simulated data for "How to quantify developmental synchrony in malaria parasites": fixedPcsP500Binom4.txt

```
"Day" "uRBC1" "uRBC2" "uRBC3" "uRBC4" "uRBC5" "uRBC6" "iRBC1" "iRBC2" "iRBC3" "iRBC4" "iRBC5" "iRBC6"
"1" 0.333333333333333 7818025.88844384 8492140.35340532 8718441.60580946 8863678.31131142 7778714.6996162 7429187.3532526 47191.3031495604 68485.0028500429 35013.8217100782 53503.0883982581 46954.0122713252 44844.1892550459
"2" 0.5 8770604.48920997 8760666.31047605 8504459.76082064 7897774.77065074 8385307.14394599 8225943.20577058 52941.2745827563 17556.445511976 138283.898549929 15827.2039491999 50615.5360801569 16484.8561237887
"3" 0.666666666666667 8209932.57108096 8143914.19383253 9849873.93383286 7920210.17034302 8913039.90840489 8413060.97000247 66209.1336377497 49158.4357776612 79434.4672083295 80002.1229327578 71879.3541000394 50783.0642052463
"4" 1.33333333333333 6868892.35663072 9465719.91792283 8038301.86316094 8769708.69447989 8826772.83113451 7854315.74008699 111689.306611882 114968.258112423 0 160748.224542401 71183.651863988 95396.5474504492
"5" 1.5 8157119.31376121 8319339.52006009 8191398.44802511 7903150.27252679 8745408.54028831 9052765.55113432 82395.1445834466 50217.3411673647 32897.1825221892 63735.082842958 106219.536926579 279982.439725804
"6" 1.66666666666667 9242247.28853996 8508179.65177656 8433533.25428685 8460051.62576273 8167333.44125234 7801338.59019 385093.637022499 173636.319424011 189711.381998273 190307.909781984 269994.493925697 159210.991636531
"7" 2.33333333333333 9667376.7630417 8432053.04152413 8568125.00356374 8083055.85032753 8843173.84290716 8636802.77376672 177202.425391803 189678.084778661 228717.915906219 131431.80244435 198926.200965192 158312.067136253
"8" 2.5 8736153.75146541 8086665.7352652 9422374.85440271 8149817.42291001 7508850.0680184 8574375.46390487 233203.282893327 181908.63617161 172711.555376017 183329.226282229 200441.582924516 121745.696242057
"9" 2.66666666666667 8123824.60290747 8150094.5466474 7882277.68696731 8080532.43557465 7424225.11283092 7279057.27465764 518541.995930264 483480.184970608 485320.706840875 425291.180819719 293264.609446544 271832.014406302
"10" 3.33333333333333 7268455.2513474 8243073.60865153 8319004.00464915 6933924.81426996 7815374.68150509 8324389.11987075 547088.02967131 488995.89203865 531000.255615903 442590.9455917 446120.75348972 419717.098480878
"11" 3.5 8118176.88939264 8072558.9266589 8247854.78382983 7569095.4129177 8183199.78874106 7800326.45383791 427272.467862771 460801.460929789 489279.521074651 381635.062836186 394577.767591288 308121.003374055
"12" 3.66666666666667 6833701.77998359 7018283.50298135 6794499.43270035 8287969.32914957 6320208.35069146 6712028.04107476 949557.650521638 938954.028743536 655609.594383367 1066397.85950683 894641.364709749 846562.095270691
"13" 4.33333333333333 6114856.9476567 7431306.27616185 7239842.96323976 7340269.2022875 6382934.70826417 6921519.50349781 1012015.95171008 807392.477897851 987251.313169059 1058208.14586753 772821.691135124 701299.332953523
"14" 4.5 7923099.08738147 7513799.64188403 6981544.17215796 6780240.66883544 6829907.82969707 6922342.4935083 939427.85599825 966786.861371083 916130.23073566 889714.838896958 896232.249145769 769149.165945367
"15" 4.66666666666667 5289734.4065664 4904003.27988616 6311163.3181393 4776315.9913364 6718249.36523123 5569051.88788833 1526933.64313257 1335186.64363313 1657477.23506689 1524892.44050582 1743021.87561415 1570758.22478902
"16" 5.33333333333333 5558181.43730146 5173147.4074846 5359340.37210061 4213053.90239225 5067023.95311763 5483421.72124707 1424458.55930841 1459092.8585213 1494036.06281066 1133461.20216644 1379571.40708292 1405299.03408845
"17" 5.5 6149208.67447229 5506197.36028427 5742044.43322538 5600490.25410331 5654679.39314756 6250114.91972629 1795505.37523351 1308403.33313686 1489749.56328014 1435301.52240839 1343686.1924311 1601788.245759
"18" 5.66666666666667 3448968.67446308 3547254.24625572 3454617.01421607 4124768.87703401 4106934.17353185 3732440.65361503 1889992.1219194 1960904.52122211 2117345.91193888 2485437.65667434 2310150.47261167 2346452.91904789
"19" 6.33333333333333 4025529.75840399 3481526.27223863 3494015.9598854 4113333.4634261 3521467.36541345 3707084.13366099 2018809.21817858 1941411.84651313 1931474.66105466 1813659.9997239 1567358.30714934 2410216.4169347
"20" 6.5 3890656.01482648 3948715.06979527 3948464.64130326 3885786.64940095 3320388.52426097 3612833.21776473 1933679.33671017 1980286.53650394 2358986.86237607 1966301.67801012 1900348.14910533 1779455.16695875
"21" 6.66666666666667 1501182.32139307 2078445.59098109 2037848.36371187 2003869.55551648 2282925.42044405 1665196.0414101 1537648.28871436 1700546.3926209 1792693.67334052 1613223.50498258 1929114.10067043 1665196.0414101
"22" 7.33333333333333 2358111.73309928 1925344.81168592 2126374.64720234 2392406.22192824 2366836.00926252 2251248.12453399 1611773.33945843 1777241.36463316 1359485.43017854 1690198.25235203 1756571.6723795 1590472.22450012
"23" 7.5 2117661.41109905 2130512.66018628 1942520.2908481 2322042.02715026 2414149.61034202 2385796.25761121 1691082.13404313 1729111.72420915 1465410.04397313 1930782.19839967 1636436.98419157 1967846.54824866
"24" 7.66666666666667 1422222.84822775 1464632.73422532 1419296.50423812 1426374.15571713 1285583.6515498 1236814.58551626 1029885.51078561 984585.884880567 1106142.11540267 958866.907354993 864221.785824446 1003791.54766537
"25" 8.33333333333333 1528044.9534321 1699595.20930803 1604248.50412937 1544835.27511484 1832132.39569553 1699400.02947032 985186.877870694 947749.353477064 983249.083176068 971183.088264378 1066811.26837968 1032754.35874563
"26" 8.5 1647407.37324032 1781010.96262717 1574444.55323134 1683314.639481 1658134.95258411 1725401.17839178 975852.775231529 1129137.66911657 908906.477102002 988613.359695192 924629.771067153 1022052.92732762
"27" 8.66666666666667 1175602.02570746 1277215.25051285 1172505.55759369 1282290.73284733 1064940.8770182 1046638.98812387 430411.670614208 467614.326690497 407690.611670042 560081.009749407 354980.292339401 379299.68779421
"28" 9.33333333333333 1581128.93402578 1379118.13954763 1291257.16093784 1404729.03044621 1483637.80195637 1530749.42323193 445959.442930347 398095.957807564 412248.328426065 405488.79229375 394384.732165618 510249.807743977
"29" 9.5 1116571.69190361 1473654.93787723 1665436.64055586 1471066.1108087 1618098.98818597 1663462.85972175 368231.089883104 480794.581853845 453439.492466861 485138.823777336 369737.60663709 431578.525318239
"30" 9.66666666666667 1555132.86464088 1318705.01366188 1218880.45944537 1395791.88798332 1339120.82245462 1390731.43865079 240632.567969836 143273.937182776 235630.828675596 201224.002157778 138937.480475424 233954.821455274
"31" 10.3333333333333 1422777.29936216 1455059.20518118 1543192.38687099 1362671.59738955 1376539.06083632 1573649.36875526 186699.283626709 183520.980833662 186843.921280344 138068.047312597 152948.784537369 178744.137653715
"32" 10.5 1436048.3161736 1748557.97860258 1626391.24132481 1304852.86093715 1403100.48624078 1779309.2110609 188440.729271648 256669.061079278 184734.862600368 198433.84521164 173416.91402976 215432.056944594
"33" 10.6666666666667 1532285.87426133 1548312.94908989 1423800.08974237 1498406.98920812 1572391.75711427 1344117.03821221 87466.6355286596 67880.1084152146 120451.634490135 112783.321768353 118352.067739784 76725.4968958341
"34" 11.3333333333333 1568509.99307187 1534500.06837813 1934187.53237216 1729030.60397712 1622665.49206357 1499426.73676048 79084.5374658084 97946.8128751999 97522.0604557389 87178.0136459051 89006.967919099 116334.83302452
"35" 11.5 1723491.14314429 1743714.40636478 1562601.73757039 1709358.8105025 1412921.98140035 1710194.95917077 86898.713099712 91774.4424402517 85712.3315966882 71223.2837709376 86995.1963070279 82462.2307356974
"36" 11.6666666666667 2027104.91501104 1679927.64434284 1875708.68596947 1733977.2807974 1812456.53676365 1791019.7787759 41369.4880614497 66358.8882380749 42193.8559216037 53628.163323631 48381.7966692554 74625.8241156627
"37" 12.3333333333333 2004927.92310212 1838476.04279476 2013797.40716484 1898359.06459844 2241396.79063214 2056419.09727428 70566.8213100124 68656.7816811319 70878.9977677066 66815.9505138167 50419.9687054264 46258.9162986034
"38" 12.5 2065924.25151521 1970556.34726366 2086414.41271902 2055920.87395306 1989528.75918021 2069195.58901898 42161.7194186778 60945.0416679481 73434.8758099863 54880.8446845787 70024.8217516846 55235.2005282274
"39" 12.6666666666667 1847935.92085379 1923063.5973371 2057982.18693293 2042423.03249023 2000157.15793996 2022540.14746475 30047.7385504682 43259.0993266015 24995.7350639627 28999.9213538166 28399.797374401 41276.3295400969
"40" 13.3333333333333 2523321.47706767 2305808.27947465 2412788.55641891 1878688.27460862 2140002.49224121 2899912.28293095 20349.3667505457 32739.6713109991 39232.334250714 26675.0870634084 34796.788491727 41175.2251126098
"41" 13.5 1835286.1512584 2208411.59136766 2160767.51203477 2004779.25543082 2376899.49499889 2258755.78220876 29842.0512399739 63616.7948130602 30680.2689335566 32598.0366736718 33749.0800506942 18215.7724371675
"42" 13.6666666666667 2386553.77423364 2384207.45635956 1910016.01696737 2100535.89164421 2313804.17485201 2444645.66557436 24106.6037801378 24082.9035995915 35010.4768894222 25512.5816798892 28102.8847148018 29692.0526183121
"43" 14.3333333333333 2375085.99224671 2036068.85084495 2645467.65005625 2509247.71133361 2546942.20525704 2279677.78206672 14336.5351644671 20566.3520287369 26721.8954551136 30476.6928502057 10228.6835552492 27688.3941141707
"44" 14.5 2282480.7105584 2491370.15366735 2377797.43746202 2564527.99160733 2274798.85179164 2325881.67961373 18407.1025045032 10005.5026251701 28880.1308193767 10299.3092032423 4558.71513385099 18757.1103194656
"45" 14.6666666666667 2231864.67968357 2532476.60984647 2643201.39931675 2695024.66751743 2432113.6916032 2430644.27502171 8963.31196660068 20423.1984665038 48449.7201504089 16267.7545322984 9767.52486587629 9761.6235944647
"46" 15.3333333333333 2174131.2210263 3103886.10224522 2605110.00778732 2513092.88559139 2921968.8812593 2594725.53945443 21960.9214245081 18735.7309994681 0 20266.878109608 17637.6391222895 15662.3271999261
"47" 15.5 2723849.03045772 2663416.0137393 3104875.75542756 2861884.06214845 2915847.40935956 2696652.76063399 21966.5244391751 10696.4498543747 44085.4569736165 17274.9540974755 17600.6885876835 16277.5820561408
"48" 15.6666666666667 3225078.48271773 2763013.45286328 2799184.18669287 2789243.67018552 2606584.75266007 2499928.72659055 19467.2745435678 5537.10110794244 22574.0660217167 16836.4809065524 5223.61673879774 15090.1130377699
```
