## Supplemental code and simulated data for "How to quantify developmental synchrony in malaria parasites": fixedPcsP500Binom5.txt

```
"Day" "uRBC1" "uRBC2" "uRBC3" "uRBC4" "uRBC5" "uRBC6" "iRBC1" "iRBC2" "iRBC3" "iRBC4" "iRBC5" "iRBC6"
"1" 0.333333333333333 7747568.85101791 8141563.73573931 8399282.56964559 8071939.39743605 8241455.35510158 7940000.62877875 31114.7343414374 65657.7720624138 50699.8947865931 16176.2312573869 66463.3496379159 64032.2631353125
"2" 0.5 8812932.00448944 7604489.04842473 7024722.72737446 9348587.96757828 8214021.82091799 8433249.34365337 35393.3012228492 45902.3483808334 42402.752881536 0 32988.0394414377 16900.2992858785
"3" 0.666666666666667 8243385.39669179 9857381.90084423 8449608.64454912 7504744.45630544 7859846.75499605 9111082.7955415 100122.089838362 79495.015329389 51003.6739107593 30139.5359690981 63385.8609273875 92031.1393489041
"4" 1.33333333333333 7487694.55690648 8413622.29769702 8890598.38926232 7878807.80430215 8502078.32183084 8234283.95248808 90943.6585859087 67851.7927233631 144562.57543516 79583.9172151732 103264.109172035 66405.5157458716
"5" 1.5 8474000.56294276 8350379.11405132 9691157.24196718 9492843.32536352 8340003.37313398 8950971.89694698 102923.083760438 67341.7670488009 19421.1567975294 95887.3063168032 101295.587527943 108716.257857656
"6" 1.66666666666667 8207186.71105879 7090861.03489547 9359631.88418085 7914790.43163278 8859423.64716532 8739487.2804884 116532.062834506 264803.939062487 249846.43633337 145077.625019745 199291.738484291 233292.268267658
"7" 2.33333333333333 7489543.55702098 8359142.90848518 8453232.89437912 8240052.9320024 8480186.55496806 9926605.43785167 231635.367742917 153222.578770604 154947.242463161 325490.656357683 208529.177581182 223297.872835109
"8" 2.5 9479733.80826912 9039279.57406238 7969545.28169559 7373384.16718563 7871359.0564612 8026082.86208299 293187.643554715 260390.769623196 195972.424959728 135153.681272242 95603.551293051 147117.608469953
"9" 2.66666666666667 8180741.9284973 6929610.98793391 7649205.6506735 7841618.63030876 7585133.33256934 7509519.20983534 559366.969469901 303803.404481445 558096.549619955 554118.661242375 349106.555055493 496364.809178881
"10" 3.33333333333333 7586051.21906836 7066536.34883509 7719275.3349594 7855177.07251729 7601593.03683532 7350767.79178246 365784.440332437 451055.511627772 440635.167111847 465985.080573059 554622.667923607 354439.537129972
"11" 3.5 6894362.64249625 8719480.69707578 6857538.40010466 7894047.98913783 7667126.20317315 8691603.69948738 503022.167049083 497729.342116376 300643.645933607 433006.85172486 489391.034245095 400031.969432474
"12" 3.66666666666667 6893422.91915694 6744182.9225175 6651019.24662861 6798896.65520549 7233934.64689411 7896794.80773331 1085075.8298673 1025613.07116626 822036.086661963 1088454.45292153 930777.144182764 956114.169546186
"13" 4.33333333333333 7260700.12280653 7302005.07122683 7027107.70095445 7872721.61081404 7624720.36686702 6664291.96878923 735665.651209472 829403.694059173 1106118.80477987 740759.363818389 1039734.59548187 823676.535468332
"14" 4.5 7116133.26291124 6569721.82315118 7169307.34125206 7102544.79876439 6077209.08675879 7864555.66230745 915619.855498737 981682.571275464 709052.374409544 685333.270056213 660273.271066919 1032000.51677338
"15" 4.66666666666667 6625937.16095714 4584043.37707043 5298279.25120498 4837097.45824406 5004651.85291908 5515893.8727201 1719071.85788057 1323229.01606157 1529400.19622412 1629610.37363303 1362589.69023497 1555764.93845951
"16" 5.33333333333333 5377284.65547987 5590717.96416215 7161063.04452044 5248326.63737367 5089390.59019363 5511079.23701811 1412216.17214623 1540299.84726916 1880683.22381345 1603274.71690005 1336607.62974782 1464970.43009342
"17" 5.5 5733895.57212833 5377900.30622336 5268237.91816123 5112667.3468963 5802747.76595867 4817030.1833355 1275756.71653711 1294432.57990984 1870295.84628488 1561833.10597093 1542502.57069787 1588595.06046171
"18" 5.66666666666667 3271414.58035136 3077837.37006174 3493581.7461465 3785561.15569288 3638838.62524208 3718133.10875504 2162828.90860438 1776795.70574542 2016799.55692369 1985111.33774139 2029134.31127206 2648533.17335975
"19" 6.33333333333333 3901883.81390682 3897253.54157901 3340842.91139709 3180266.16200624 3791789.18750615 3834069.88095409 1904490.9091688 2230503.59926849 1814778.86545027 2016247.17460526 2246091.68431893 2082704.62669111
"20" 6.5 3339103.17803606 3649662.22588473 4388867.09683844 3801007.20943988 3429830.82217443 3864104.242233 1797978.63432711 1880129.02545577 2046421.90145839 1889123.34361383 1830645.89895199 1736046.833467
"21" 6.66666666666667 2086770.80640016 1804742.66419076 2458961.2217484 1974211.66259399 2643803.0965821 2339103.70567615 1749204.94065896 1562314.54512036 1900899.10050054 1551166.30632385 2270329.05319875 1823002.53218177
"22" 7.33333333333333 2268682.9900867 2365327.77058622 1939676.66554989 2038547.26851904 1725741.10801369 2022588.06037076 1670002.7565916 1813696.55907141 1359093.17382067 1722610.05347181 1493925.13828051 1808071.14487689
"23" 7.5 2174120.85240245 2025196.01952616 2137816.9114342 2238568.93076025 2324539.30406243 2094418.95822469 1807785.47067896 1739108.84948157 1749122.92753707 1661376.94164437 1725180.73785818 1592938.36259342
"24" 7.66666666666667 1551967.06196497 1362488.441125 1356042.31054113 1547906.60149692 1174377.15616054 1560431.33076409 983926.830134655 1053271.20625975 1082882.70841774 956796.637171236 885933.64412111 1167595.47127104
"25" 8.33333333333333 1594786.17189643 1717525.25308563 1636497.30998446 1489962.52134089 1688140.398892 1613564.96877174 994152.418844529 1173931.40194068 1028807.75513681 968721.507274442 982967.827202936 923486.868919674
"26" 8.5 1574827.90806537 1415867.02201633 1648909.15493063 1471650.60778865 1712484.72749324 1404967.08680312 1067500.7967423 853150.641471379 903581.796974369 1065678.02632971 1094867.28479076 839389.281891957
"27" 8.66666666666667 1308658.70403614 979863.402001997 1248883.78362747 1117054.75162616 1084676.24707715 1234609.43886453 508922.829347387 369810.70543877 485677.02696624 408976.329830341 401181.625631274 465954.526513609
"28" 9.33333333333333 1408338.0510727 1276616.00157166 1321690.86209003 1488515.26060177 1558236.81301747 1469830.93444012 425435.45292821 434665.501875604 412811.581597673 470057.450716349 492074.783058149 444011.428112119
"29" 9.5 1621455.56567442 1672524.99238928 1362237.75017279 1439583.13412272 1505226.5006488 1530044.82256736 446727.553808259 477250.062095655 430180.342159829 434874.071766238 400123.500172467 416577.089095948
"30" 9.66666666666667 1365082.25337694 1273660.56199739 1439949.27458418 1277656.38804721 1416304.82970066 1225463.88422384 222222.692410199 173680.985726916 211368.700856393 177533.119979225 219151.093741211 173467.490460909
"31" 10.3333333333333 1474147.88202807 1461546.41839353 1564359.96233989 1641258.68890503 1736446.25002511 1628311.56722338 185928.561697234 158793.291577125 205278.00410795 207005.600402437 201551.796877915 157117.782802256
"32" 10.5 1644884.72769873 1602372.66654699 1548455.53215242 1576231.60258496 1576816.76871531 1723422.18335719 150840.957561893 210266.096515216 172050.614683602 167387.426823182 219102.102258847 204343.122411479
"33" 10.6666666666667 1461368.70535579 1681423.28810087 1460603.33999773 1505351.97189484 1489445.82131133 1628057.70120458 93278.8535333485 70059.3036708697 109937.885806281 106373.908078222 91706.8552399759 89302.7431040489
"34" 11.3333333333333 1709716.85173784 2034843.99596831 1891435.20006513 1792103.46338939 1592579.93381227 1958845.49106239 116903.716358143 71619.7679740399 107967.759834585 110341.826832893 98056.9385999061 98765.3188770954
"35" 11.5 1560609.92024509 1728040.25121972 2007035.05720938 1736456.71121111 1997117.56334542 1912729.83637461 89083.441536189 57125.2975609824 101195.044901314 99121.2076167016 100695.003193887 122089.138491996
"36" 11.6666666666667 1580374.27876595 1789934.60017522 1703667.15325564 1602170.05453169 2032500.56640968 1674082.87949722 52243.7778104447 36529.2775545964 67296.6235173744 63287.3826114389 45720.8716370276 62517.6179065351
"37" 12.3333333333333 1847621.27084826 1930452.42690515 1749928.91715781 2091125.86469451 1878529.78741489 1756204.9305946 49320.4856694608 63816.6091538892 54121.5129017879 82601.6453829432 46193.355428235 65584.4164952339
"38" 12.5 1844559.79508308 2088003.27801545 2128216.18480499 1830406.84320295 2049541.81477634 1920297.53458344 29992.8421964729 55737.2538279277 39010.0726338999 48860.9629602431 89854.6515872718 47220.4311782812
"39" 12.6666666666667 2076933.11910357 1969947.29909213 1981320.77075021 1992932.2982366 1845509.1253629 2169044.40182147 20979.1224151876 32031.663399872 48721.0025594314 44830.7878948929 18641.506316797 21909.5394123381
"40" 13.3333333333333 2490936.01212362 2294131.7758469 2480497.80081919 2368546.18690902 2100720.80699392 2295622.23667878 50835.4288188495 27863.9486944968 55798.5190368325 33630.4732421159 38506.0840385851 46849.4334016078
"41" 13.5 1945251.83757886 2361716.22182412 2388881.7566713 2020554.98200797 2106785.03020957 2403452.14987939 51926.640428183 33533.496050241 43788.0566395961 53936.7859673586 29913.7833903996 29191.7265167537
"42" 13.6666666666667 2320571.74184505 2075362.66734794 2214998.42199444 2213392.94962181 2627729.77993217 2473033.78080052 28185.0818847576 12527.3400443538 26902.8148420377 45171.2846861594 15861.5479673974 19943.8208129074
"43" 14.3333333333333 2556997.22660397 2669084.45650005 2497389.1644486 2440287.31605386 2345425.37225469 2461741.15512956 20620.9453758385 16111.1737816905 20140.2351971661 39679.4685537213 23691.16537631 19852.7512510448
"44" 14.5 2411348.29308066 2794838.55726056 2039492.83106667 2287953.93357383 2661124.46479539 2170935.80240333 19446.3572022634 39683.3060868639 20600.9376875421 23110.6457936751 37784.7287090624 17507.5467935753
"45" 14.6666666666667 2216144.89594255 2730596.14502487 2691327.52591658 3039639.50582938 2400064.12862951 2699614.41152135 17872.1362576012 33165.1353646746 16245.4377821926 49425.0326151119 14487.3086235181 21771.0839638819
"46" 15.3333333333333 2574428.32493634 2664866.31819524 2747450.55275597 2738390.42221526 2427611.45446062 2609063.78696324 5159.17499987242 21490.8574048003 22156.8592964191 10997.5518964468 14653.590268374 15748.8759776453
"47" 15.5 2707209.99635707 2774686.24288562 2946797.95563364 2860080.1161184 3115412.44266957 2564044.06622632 0 16748.6091119856 47915.4139127422 64337.1805261807 31468.8125522179 20677.7747276317
"48" 15.6666666666667 2825676.63429359 2928871.43532133 2588543.90911102 2973592.62329098 2659621.28259572 2702854.61189628 17056.3981949312 11762.5358848246 15625.0135358814 23980.5856717014 16054.0520076201 38377.2460106978
```
