## Supplemental code and simulated data for "How to quantify developmental synchrony in malaria parasites": fixedPcsP500Binom6.txt

```
"Day" "uRBC1" "uRBC2" "uRBC3" "uRBC4" "uRBC5" "uRBC6" "iRBC1" "iRBC2" "iRBC3" "iRBC4" "iRBC5" "iRBC6"
"1" 0.333333333333333 8786059.29602703 8708474.43625382 7790005.95655685 8206972.27143926 9331111.78145272 8435661.97050351 53034.5631550927 34973.792916682 31285.1644841641 66185.2602535424 37474.3445038262 0
"2" 0.5 7935522.85972212 8298837.90821817 9647085.31740218 7727211.67282364 8781456.53223022 8757514.72689915 63996.1520945332 33328.666298065 58231.9033243592 15485.3941339151 53006.779872617 17550.1297132248
"3" 0.666666666666667 8785814.89770337 8691725.41569995 8058643.00043008 8857018.91850832 8779137.98267484 8548979.45936485 70853.3459492207 123411.922738133 32364.028114177 17749.5369108383 142750.211100404 121385.103885505
"4" 1.33333333333333 8834123.69269484 8595865.67929374 8119436.62203659 7476901.70092038 7610723.31426417 8819559.74716363 35478.4084043969 122050.831146159 82014.5113337029 90812.5712662395 123751.598605921 71125.4818319647
"5" 1.5 8977774.18422091 9574014.66966956 7664061.56507831 9522924.95099807 8245901.64948471 8352644.43818666 90684.5877194031 195388.054483052 30779.3637151739 174554.63250302 16524.8530049794 135815.356718482
"6" 1.66666666666667 7187476.18024803 7983542.33750249 8191963.3192903 9507616.92901856 8194895.18883999 8807250.20386767 102053.414324008 196316.614856619 150158.187115301 233793.858910292 306033.43028863 309986.032020187
"7" 2.33333333333333 7969518.10581263 9209012.77979206 9421731.53913199 8860838.78547395 8713243.14691446 7574876.95344317 129585.660257116 284814.828240992 231681.92309341 236531.63082374 159713.21450556 154589.325580473
"8" 2.5 8003346.33326624 8359688.30686084 8122482.43440717 8307562.67669373 7296332.43167761 8181765.66546666 264573.432504669 118697.399894576 285884.474917023 239312.505089943 148904.743503625 166974.80949932
"9" 2.66666666666667 8775935.42251749 7139849.74583207 8345118.61535909 7572501.1213642 7642902.49924299 8519359.85107231 423158.311777573 375781.565570109 589697.88930803 348525.156213415 470582.107172074 467306.658497637
"10" 3.33333333333333 8092206.61612319 8764143.36086786 6551084.89166991 6395248.41226548 7760858.17526635 6625934.54949563 516523.826561055 480733.602072921 373951.991702088 379379.143100495 425701.081343724 437961.558708667
"11" 3.5 7909053.76350988 7239627.10042267 7163544.38564342 7499733.66611979 8784804.50943366 7584796.29799786 577055.424805442 429469.404262362 408912.681632923 345176.026474133 722559.678265106 484135.933914757
"12" 3.66666666666667 6959317.82894215 6926640.25900104 7115544.51114753 7775311.23734423 6717096.89148142 6933055.35314793 807777.962287929 769626.69544456 808224.432223884 1100614.83268343 796434.307043658 839428.226614323
"13" 4.33333333333333 6627297.79732551 6508495.92505396 6275863.08477428 7290229.53342048 5600336.09456959 7230477.17616623 886645.283542416 989771.269708667 855799.511560129 975336.831001833 911682.620046212 948795.647551225
"14" 4.5 7410927.6738791 5715512.69695152 6146727.87030691 6970717.85602307 6649491.15473589 6023277.83181353 732948.890823207 809045.176280809 759707.939026697 1060063.08409567 993602.126569731 1013261.69133312
"15" 4.66666666666667 5417291.77444922 5308039.72093998 5272403.99792046 5866377.2096244 5371329.0280036 5592686.0799917 1474936.94622409 1479734.85826716 1469800.60300085 1376063.7899119 1733603.54872074 1415692.46636381
"16" 5.33333333333333 5113780.81722164 5642094.40216548 4889078.81468697 6583710.55851335 5833480.72359996 5460086.32023648 1375788.74778044 1536142.75071681 1346991.10200559 1856944.00368325 1550672.09108353 1451415.35094894
"17" 5.5 5635053.00274792 5610420.21858107 5928608.98142037 6060645.94718656 5832500.59752595 4693422.25811894 1664238.45158877 1350398.91117212 1408778.37182266 1572409.4019149 1801662.488241 1449800.59282208
"18" 5.66666666666667 3668766.28941185 3575827.42337492 3510817.72161934 3205558.1582605 3989940.84784799 2927436.23254757 1992910.0831373 1891798.60625034 1873872.03546554 1898833.81349189 2092286.05435931 1951624.15503171
"19" 6.33333333333333 3818798.46804236 4244962.99230037 3039983.6635231 4019258.46189025 3442149.049204 3679958.4913591 2038254.39705329 1907157.28639582 1636914.28035859 1997595.52297539 1680096.55973052 2034262.76851528
"20" 6.5 3602336.13290414 3536842.89314485 3671942.02625638 4033289.84541166 4018863.53588804 4403143.3477383 1855748.91695062 2204785.18014224 1619040.72051074 2409665.1792076 2051927.30382199 2288563.86766945
"21" 6.66666666666667 2077896.48648932 2248929.82025316 1996136.00678475 2039047.14943163 1917037.34707084 2220804.8318521 1813295.43577532 1931237.13189026 1872344.62651903 1927970.65101901 1633031.81417145 1787868.14983039
"22" 7.33333333333333 2378280.791578 2133434.45169292 1943293.69752504 2050922.46676364 2344359.76852317 2510323.68857357 1533365.24720161 1583350.30735398 1723298.18459767 1472999.29743506 1872114.63529548 2104241.91542197
"23" 7.5 2316542.87642228 2185556.0364971 2020259.17557889 1892090.06993246 2078367.46831329 2203035.51318059 1761877.6806592 1444935.71848147 1666345.15941909 1611780.42994247 1770461.17671132 1456491.91735195
"24" 7.66666666666667 1468500.25250974 1365925.41415314 1461263.62047253 1326717.97787996 1373973.61803701 1399528.444554 1028949.15652043 972987.966246074 779938.251417851 945059.381503536 915982.412024675 894780.480944359
"25" 8.33333333333333 1340570.32122898 1538525.5117405 1762027.68652877 1628471.58609979 1379525.09032838 1323395.85612941 886290.677490258 1114104.68091554 1052713.02677598 940095.584404608 824189.111474146 846105.547361427
"26" 8.5 1546256.85767212 1539337.11157058 1426323.51596573 1662660.37868128 1470189.93709697 1734631.79982026 939686.643408457 904055.12901764 852148.554267063 1027728.58358617 971986.038147168 885657.928004905
"27" 8.66666666666667 1079739.96044933 1125791.98015471 1208846.99312042 1245179.56553371 1140174.04236955 1178248.57656378 467165.427013892 424885.678460593 394398.355845653 423961.943224615 434651.983002758 418294.210108008
"28" 9.33333333333333 1397709.76983314 1519302.25012056 1273997.23041355 1464556.73055311 1275802.35071983 1541377.50888222 412795.113370408 539372.885544154 402314.914867437 452402.340851484 402884.952858894 481427.620884474
"29" 9.5 1420937.47706738 1788444.18888332 1242990.1821298 1635820.7258375 1576737.30919028 1321255.49914738 414899.056611405 540259.182058503 375486.617518379 424406.888567413 455140.66657039 381393.339960069
"30" 9.66666666666667 1454000.26741303 1282742.16457179 1144207.62689006 1247492.85425114 1281053.80504734 1340840.77673022 232774.984806263 208818.491907036 177048.293306314 193030.072135858 171388.150788646 179386.861285902
"31" 10.3333333333333 1350838.8724692 1497648.42705356 1712131.009161 1635468.15737103 1658838.07009208 1774287.5689406 230939.666721901 181329.630181373 242356.444219137 181718.684152336 172109.027139796 237376.341422893
"32" 10.5 1456630.97254672 1434208.37339874 1300056.49075668 1569085.59624697 1521113.499699 1686388.87295638 213817.390465574 188199.288817029 187422.331619384 238616.703576727 154121.632128092 229962.119039507
"33" 10.6666666666667 1523377.58147945 1396322.91033011 1529168.75225616 1431205.08947367 1433915.84779885 1608215.07088762 107647.66635722 111585.200177568 97606.516101457 121078.08782966 94779.0858886236 121048.446195842
"34" 11.3333333333333 2081447.07581408 1523388.50681062 1645051.20365181 1798924.92109455 1739369.13494382 1449406.81380853 118814.103693404 66787.3875637224 105003.2683182 102687.046235841 87699.2841148144 102420.609969339
"35" 11.5 1793001.27249419 1934807.60755709 1740481.28734733 1935595.30690728 1979791.7601003 1850448.51764492 134957.085026444 93292.610007994 107163.391365334 101873.437205647 108596.172494953 122311.096049025
"36" 11.6666666666667 2023964.19798826 1721099.16169083 1763174.962278 1608284.75687996 1620597.19593336 1862149.19941374 62596.8308656164 45943.0987720344 39662.4224643313 60060.4266054757 60520.2272340257 53642.1580078032
"37" 12.3333333333333 1969868.65573471 1851860.87362 1825783.99758009 2047870.65390821 1629631.99733317 1787442.26307058 69332.8512370394 61218.5412766943 56467.54631691 46066.620026565 57357.6479392627 59089.0004320854
"38" 12.5 2076807.83089263 2083166.09707711 1999420.529127 1744287.21006395 1722306.55257691 2106660.92109581 59825.7399845613 46860.5870508144 49166.0785850902 46562.0815828159 56935.7538041955 65154.4614771901
"39" 12.6666666666667 2031498.01402857 2075177.17753611 2159562.23519908 2067420.22396036 2013594.73741261 1741961.31874278 24674.0649477154 12526.2203875419 57647.4518636304 16672.7437416158 28590.5946488606 28324.5742885005
"40" 13.3333333333333 2012988.9839699 1976800.41689818 1955781.01803032 2435284.69008742 2389323.77016605 2169117.37059261 45281.9607845989 48609.8463171684 48092.9758532046 29578.3565597662 29020.1267631504 21910.2764706324
"41" 13.5 2342939.87428935 2128179.50036967 2559187.55603872 1756898.90992113 1847372.09476028 2416478.14245824 47815.0994752928 47873.1584950233 36337.3486658642 32203.8496726888 11151.1394049916 44293.8967049372
"42" 13.6666666666667 2563195.58140923 2469378.34159805 2455797.05152048 2612060.88744604 2227307.96661527 2401999.06661583 20670.932108139 14905.7042752398 24806.0308234392 10490.2043672532 13444.5148890258 19370.9602146438
"43" 14.3333333333333 2162594.74314639 2586479.85753884 2494260.30917288 2367534.99366762 2377770.11847085 2160089.46245784 44134.5865948243 42056.583049412 35415.460779331 23914.4948855315 14352.7371336268 21819.0854793721
"44" 14.5 2260266.92388956 2337432.12010342 2613309.64724985 2591851.19306435 2382149.43902306 2431911.06644631 27452.634703112 18850.2590330921 10495.2194668669 36801.1325587231 33823.6228664531 29537.3813738419
"45" 14.6666666666667 2611553.15760738 2189008.97193013 2195577.23185395 2311312.23225547 2719524.3442852 2601106.88519565 37080.8764771839 22111.2017366679 17706.2679988222 0 10921.7845152016 15700.846389511
"46" 15.3333333333333 2811717.80479207 2494712.91824742 2619280.3164191 2799871.41411985 3071654.47228262 2546358.64140646 45718.988695806 25199.1203863376 53454.7003350837 11244.4635105215 18541.1738769575 15370.3740929968
"47" 15.5 2703602.6288436 3112237.12619913 2774237.75303582 2908231.93175309 2818555.64730206 2882582.68617724 5418.04134036794 31436.7386484761 33695.1953810019 23453.4833205894 34233.4694004299 29116.9968300731
"48" 15.6666666666667 2519020.01889905 2834696.87408556 3024420.83392311 2872484.4180946 2496896.17042032 2923464.86891346 10116.5462606387 22860.4586619804 18256.0613717693 0 15071.8078697404 11740.8227667207
```
