## Supplemental code and simulated data for "How to quantify developmental synchrony in malaria parasites": fixedPcsP500Binom7.txt

```
"Day" "uRBC1" "uRBC2" "uRBC3" "uRBC4" "uRBC5" "uRBC6" "iRBC1" "iRBC2" "iRBC3" "iRBC4" "iRBC5" "iRBC6"
"1" 0.333333333333333 9447443.44150593 9121404.90130498 9484102.16297783 8993314.44103598 8043099.196139 9233953.20611041 18932.7523877874 36632.1481980119 19006.2167594746 36117.7286788594 64863.7031946693 18504.9162447102
"2" 0.5 8537632.91634486 9675815.92821334 8319245.6945565 7724707.84830681 9126811.66332614 8452469.20152364 17109.4848022943 58405.327534487 50216.7748162364 31022.9230855695 55091.4184909023 33945.65944387
"3" 0.666666666666667 7471938.81404724 7945585.53624593 8669883.95918429 8051371.48066578 9351887.98655948 9470329.89413645 106092.437521969 96505.0874847684 87574.585446306 81326.9846531897 132785.427801047 252801.414011856
"4" 1.33333333333333 8653567.77570419 8973033.21025402 8439892.87910772 7482114.76083107 8830962.5736956 8394689.00579076 87409.7755121635 108984.209031425 137234.030554597 75576.9167760715 89201.6421585414 119194.367222181
"5" 1.5 8979508.08395775 8653785.26864626 8970356.16461622 8619631.43180907 8717208.92833816 8220330.29141932 183255.267019546 17342.2550473873 127368.140268385 87066.9841596876 88052.6154377592 33013.3746643346
"6" 1.66666666666667 7401927.92266089 7627037.52851209 7377057.16975022 8033945.40547082 7354965.64669353 7208785.99604584 135676.886566086 235887.758613776 181403.045157792 282768.264788828 119592.93734461 192431.659032024
"7" 2.33333333333333 7484290.22715474 7588552.71922403 8219992.20516589 7674278.88952993 7564406.52869348 8254765.25528728 263422.223316006 170703.639900745 289316.495833996 336450.64025079 201924.609595514 202986.03086772
"8" 2.5 7742262.85805453 7635686.79323992 8141863.89793638 8554391.38371455 8066384.28061782 8167185.23802681 190383.51290298 252419.398123634 286566.638229645 228351.310037555 283910.005736031 132799.759967916
"9" 2.66666666666667 7293145.28676646 7761348.23240632 8491544.88489434 8168121.68697293 8610392.907925 7455116.00844778 465519.911921263 374236.916866552 561274.821816044 448040.430087123 668047.725614871 408930.41396549
"10" 3.33333333333333 7099043.95051496 7229327.86537279 6805330.82746628 6920411.15759401 7608609.01455263 7088268.69485912 326734.24040027 380490.940282779 239525.10158784 457425.897410265 235317.804573793 566449.118163688
"11" 3.5 7785267.21567565 8148028.23518326 7576301.40985742 7108304.4343816 7517223.5862075 7811501.94220559 375390.243103858 483357.607171888 282932.417795505 358401.904254534 345981.001875659 428479.00948807
"12" 3.66666666666667 6556048.24665559 6692770.18083925 6812769.53065204 7321083.99601349 7671030.33395645 5759525.54184301 1014446.26449405 597829.144693702 624751.791020493 1074654.53152492 909540.509395283 860618.759125967
"13" 4.33333333333333 7136058.01018297 6336802.14013164 6384409.44979354 5909248.45898358 7222543.93617319 6887103.16610748 954710.708845341 767236.133558539 937161.020153181 898641.470721006 910951.487445268 868643.642572114
"14" 4.5 7085369.23441594 6762635.77200812 6757255.55703923 6801744.64463481 6095945.7923428 6805548.15997033 804796.950902479 992680.480294769 1027601.07549445 789488.217680826 1092669.52881616 789929.697139413
"15" 4.66666666666667 5955999.59293975 5096885.7812138 4437174.52028978 5377296.36894293 5933775.87472175 5578720.1661787 1583240.39812323 1522446.40218074 1416617.72283658 1294287.21535351 1483443.96868044 1429722.25364379
"16" 5.33333333333333 5167699.52960121 5208670.34944437 5034303.61303986 5714840.94921608 5690664.4758222 6089710.30340683 1324385.30658122 1318485.47692702 1290198.41339213 1537495.28075356 1661615.20870261 1658012.72891738
"17" 5.5 5671222.43583553 5401643.90897398 4772891.20037691 5559407.45972219 4879069.84439979 6243326.46466216 1211329.06396487 1367333.42056735 1409610.35451546 1338120.4059381 1392228.15611408 1740466.96840966
"18" 5.66666666666667 3343744.57273082 3809125.62394106 3722995.11490594 3702379.12225856 3616734.80417897 3471723.72540553 2014820.44767114 2105665.71758232 1610808.77464412 1856748.68894048 1947472.5868656 2021510.01732474
"19" 6.33333333333333 3061369.77279046 4291709.59228203 3503659.17202416 3340424.69501248 2969209.98418058 3894845.65723322 1782569.7411185 1892309.99313876 1788877.3416075 1705534.05878281 1670180.61610157 2060575.83700718
"20" 6.5 3414856.41874872 3589762.6209404 3734571.87801341 3588139.024261 4292695.09997611 3734105.3650081 1727999.63358369 2001767.94127206 1693584.92142468 1881585.09808809 1928602.14636608 2100434.26781706
"21" 6.66666666666667 1972984.05524431 1914735.49301466 2035528.41534917 1870171.80965891 2019641.57508997 1819963.41024008 1792252.69140514 1711657.48617977 1940113.02087968 1399359.32610842 1586861.23757069 1441619.76223318
"22" 7.33333333333333 2147216.82995078 2124978.52429701 1967769.35459364 1901937.66896489 1981196.32301562 2286112.84640152 1904135.67939031 1669625.98337623 1936534.92039374 1543601.58640629 1687685.75664293 1724611.44553097
"23" 7.5 2202664.10266502 2102672.91747273 2232909.24563691 2508750.87283829 2269091.19142985 2087701.41879088 1816795.93869451 1652100.14944286 1657176.54815562 1772393.96135675 1589907.43345085 1653698.97330747
"24" 7.66666666666667 1282447.07645728 1349268.06486397 1426545.44614293 1484511.26411423 1295348.50045461 1485217.66559581 891192.036182178 1001373.16312204 991328.19138746 957119.104494704 915143.821140285 990145.110397205
"25" 8.33333333333333 1575155.26396256 1670940.75239061 1674381.09165872 1819958.78052082 1674433.36048504 1515412.42489722 990244.18874519 1050461.12446706 1088624.01008834 1078064.75534036 974986.513700148 1044405.86040214
"26" 8.5 1611860.76304002 1830032.14380288 1460228.71733449 1554558.74997175 1478935.84419351 1824887.77806663 979555.254709207 1131184.91736683 1156668.62555886 969075.584397974 891153.649706348 1035437.8928842
"27" 8.66666666666667 1306011.18757545 1150401.75571534 1322568.36502914 1135264.1114685 1105119.2766549 1314150.97614724 478157.101462051 387568.505936182 489169.121312147 415643.144636009 337595.183730087 447445.506623861
"28" 9.33333333333333 1654853.52272799 1511206.12000877 1334364.38911662 1450771.4853246 1452152.61026201 1414187.67406978 455929.031771997 436224.447012841 398576.375969899 428466.189966332 400082.862010963 441701.661979801
"29" 9.5 1391564.02335472 1599507.67173891 1485578.50704236 1531589.70269187 1451780.31052701 1217089.40220523 374380.168719797 472393.457456571 463999.586189084 457487.833271599 409476.497840952 335320.549587155
"30" 9.66666666666667 1295065.11245491 1167582.11969614 1372303.18390165 1157424.04628681 1353628.94307116 1249733.06682708 232134.312609843 159215.743594929 194252.9621048 176013.795057441 202266.393792242 141951.862824457
"31" 10.3333333333333 1477081.51540589 1703074.47766801 1461247.39262968 1571939.13924635 1472347.72014996 1636581.51498705 175134.944779669 214802.186372542 206843.238226119 198262.594139179 200774.689111359 206415.686574943
"32" 10.5 1400435.30303837 1712919.34992876 1387152.92036905 1637419.95888357 1704506.36213067 1528676.20797706 183767.528452999 203097.820013925 218348.144872906 236058.254942026 254696.352962054 208455.846542326
"33" 10.6666666666667 1280103.57199655 1457482.38715009 1525343.67767952 1280156.05206167 1419517.40153689 1657363.13190064 132814.277889267 76709.5993236889 90486.4893538696 81712.0884294684 116756.842550653 117115.596044371
"34" 11.3333333333333 1493463.83931266 1539191.67519914 1721654.77968137 1800890.6583788 1775724.46647498 1650577.31434255 91954.2491296543 101737.616057939 94436.7600669108 152353.005806449 109333.353562154 86872.4902285555
"35" 11.5 1667351.40530195 1901776.32198824 1560680.15206352 1713858.47031896 1788393.57368603 1789756.38789239 114006.93369586 104316.844666022 85606.9281722608 94009.1144056812 94125.9775624228 106171.98911226
"36" 11.6666666666667 1778823.80483612 1732679.24984761 1948128.82414844 1923943.69662086 1558781.82775458 1425969.81987603 58804.0927218553 49912.5709832644 68567.6811812081 59503.4132975524 68339.0780435204 81397.8544115282
"37" 12.3333333333333 1932885.31997798 1772730.02119906 1735488.05804942 1927673.9911101 1927327.98115543 1923225.64530996 51596.5280486936 51066.2969069689 53674.8883932812 88721.3970803812 55519.7360826667 55401.5617990523
"38" 12.5 1876448.98132723 2183349.52761942 2125428.8934405 2025861.01203049 1782264.49409556 1972675.83272359 58034.5045771309 31000.9060716753 43376.0998661326 71303.5966967255 43826.1760843171 61010.5927646472
"39" 12.6666666666667 2145211.21171941 2327915.24351852 2306303.73022652 1924090.9080976 2060513.35229923 2070664.71511291 21668.8001183778 33053.5632953948 42274.4064603639 47313.7108548591 37769.0838506987 55274.4174465457
"40" 13.3333333333333 2083356.43955528 2419344.46852103 2196683.19264999 2193066.69477245 2096500.79361312 1772012.74600398 29581.1259166064 24437.8229143538 13259.6570984909 22152.1888360854 29767.7597470422 54804.5179176488
"41" 13.5 2212150.40354774 2193853.52950503 2466805.69141553 2180823.60386359 2065175.77813637 2153887.9134026 22344.9535711892 35672.415113903 45216.3976023214 35460.5464042859 29322.9826510235 43956.8961918897
"42" 13.6666666666667 2298107.19253397 2641202.75864074 2557608.3530104 2240924.58750617 2142109.42662589 2629306.57400856 32630.325248961 10607.2399945411 20625.8738146 27217.7075405608 26017.5234003145 26558.6522627127
"43" 14.3333333333333 2454155.47201624 2583392.71827056 2325950.84197129 2486993.83750132 2554075.32573177 2625257.47058211 24789.4492122853 20833.8122441174 18757.6680804136 50754.9762755371 25798.7406639573 37275.461042748
"44" 14.5 2667982.19637768 2416436.37922064 2099883.83990878 2364557.22060528 2259751.31291362 2581268.02499198 10714.7879372598 14586.1350858389 42854.7722430363 23884.4163697503 32085.7184389358 47314.4851831523
"45" 14.6666666666667 2723134.75149683 2250680.31380495 2644298.08135419 2534230.60030143 2412744.87079199 2883759.79638149 21960.7641249744 9038.87676226888 10619.6710094546 30780.1287486003 24371.1603110302 23256.1273901733
"46" 15.3333333333333 2883025.26923865 2764390.33049537 2602658.18465168 2928055.05842545 2351576.93071001 2824444.50026211 17402.5670175371 16686.460747457 15710.2103701309 11759.2572627528 14194.6293604226 22777.7782279203
"47" 15.5 2925757.58757316 2608677.40347593 2725436.43657717 2783959.01130138 2635812.52507556 2586407.98287098 29553.1069451834 47816.8974160558 10945.5278577396 16804.5815571512 32013.91730861 15612.1206209516
"48" 15.6666666666667 2610825.17158504 2739595.09383677 2772852.26852629 2822119.05126172 2686065.11824745 3033007.63121906 10485.241652952 22093.5088212643 11135.9528856478 28506.2530430477 10787.4101134436 18307.8931461915
```
