## Supplemental code and simulated data for "How to quantify developmental synchrony in malaria parasites": fixedPcsP500Binom8.txt

```
"Day" "uRBC1" "uRBC2" "uRBC3" "uRBC4" "uRBC5" "uRBC6" "iRBC1" "iRBC2" "iRBC3" "iRBC4" "iRBC5" "iRBC6"
"1" 0.333333333333333 9258051.41317943 9002722.02599289 9205855.74133115 8223923.65945404 7980209.6308035 8003052.5114407 18553.2092448486 72602.5969838136 55568.5457223209 49641.3902985153 15992.4040697465 0
"2" 0.5 7253787.13679944 8051765.91362047 9371402.07152919 8598797.99691235 7767375.88633064 9024782.91905422 73270.5771393883 64933.5960775844 94660.6269851433 51904.2132610403 78458.3422861681 18085.7373127339
"3" 0.666666666666667 9997493.83735823 8290477.81121329 8463944.62739966 7632840.55088186 8216697.73244434 8442824.29990326 141952.245155188 100694.062484372 68257.6179629005 77099.3995038572 150611.567397147 119877.829816071
"4" 1.33333333333333 8397804.48676649 8762941.53568358 7702863.08956215 7973680.94280909 8058840.69958872 9456601.2706749 50690.9727571418 160624.182935137 62119.8636255012 179367.055973211 81402.431308977 57082.1002254018
"5" 1.5 9616015.83618674 10245490.7314703 8972229.50393466 7831840.86890455 8819128.52790962 8703634.85921396 38618.5374947259 103489.805368387 108974.44741621 47274.6933736693 53234.1762248065 87915.5036284238
"6" 1.66666666666667 7242185.40089928 8156538.81296019 8319458.18326879 7701751.5373179 7269396.23996402 8883048.80628941 102830.218674026 183480.423195424 204576.840572183 109355.498501471 209406.476048346 274733.468235755
"7" 2.33333333333333 7580942.14102677 7844492.6765082 8061620.62683438 8491391.11777475 8775654.14088212 7942803.98663162 250609.657554604 160091.687275678 147769.013526496 244607.974586104 384736.402836168 245653.731545308
"8" 2.5 7113780.93126382 8382605.71276945 9169890.23989349 7119622.31916386 7275129.879455 8000186.6026456 130395.1698195 259255.846786684 187140.617140684 205092.000963568 287375.192743545 247428.451628214
"9" 2.66666666666667 7544537.16647306 7892703.52289299 6979595.1743913 7459017.50095892 6060992.88942483 7638289.18170926 550459.793261983 363262.505237753 414043.781531687 376084.916014735 442218.365322842 470298.060020316
"10" 3.33333333333333 7112267.67407543 7218824.94663004 6870910.27675165 8382673.40497807 7436733.66546305 8226235.62465495 502579.942707686 332247.173275859 407596.372349674 349278.058540753 293758.710278166 432959.769718682
"11" 3.5 8392678.41741186 8244511.45781896 7702336.46431042 7951554.51018708 7036838.6428131 8220922.32326821 516746.654150624 361450.397941959 509109.659687896 471702.386197539 339302.492211114 469270.407459285
"12" 3.66666666666667 6751704.40890979 6087927.02903992 6789675.62851999 7134843.82204508 6742237.37615458 7628571.23409383 885970.261802642 646505.52520778 805039.839623176 828151.515058803 765822.062770342 847619.026010426
"13" 4.33333333333333 7619406.43754438 7146893.43911262 7517620.44474012 5223617.59073232 7301378.95969958 6666457.60887244 809140.506641881 1086854.76263003 910205.165955081 893030.641975315 722114.402607651 961068.259402663
"14" 4.5 7629791.42009076 7565840.32186635 7997266.36122859 7308180.85540594 7185077.18269785 7078568.78961401 1020765.74554502 897068.315568046 908375.466420174 866518.088001152 924490.743597692 928861.967867902
"15" 4.66666666666667 5830123.52211991 5705177.43603023 5899127.22767983 5750102.06735828 5375692.2625441 6445795.01306885 1587336.42968659 1373206.47964003 1625269.74640159 1776209.53913161 1260964.85170787 1775882.29951897
"16" 5.33333333333333 4980929.3746127 5668925.55469852 6554274.4729202 4859598.47744875 5483190.34673748 5397505.45628631 1590217.55759403 1561846.83649857 1721324.60904975 1517827.34597481 1492878.79669443 1504675.43410539
"17" 5.5 5698716.75545255 5866662.9526972 5231968.07123354 4609281.00956212 5643812.81355472 5209778.16583694 1442532.31153059 1430181.51583165 1458528.18354081 1254944.19344312 1610445.30155418 1351655.29239598
"18" 5.66666666666667 3345296.86848523 3324584.60797757 4031950.05381862 3713323.49191018 3402889.13717267 3555912.07243017 1723334.75043179 1870078.84198739 2114315.2721244 1796058.54356486 1784441.86461494 2000200.54074197
"19" 6.33333333333333 3187652.64689949 4304682.19086947 3995252.83158963 3666525.34262723 3932171.93300553 4039484.28288326 1777538.39188476 2101094.87887677 2170260.79740671 1805900.54189103 2154781.52365938 1883513.19935026
"20" 6.5 3978485.18044553 3677635.12638233 4013928.69368817 3442732.59062131 4233484.20928766 3932769.60249346 2031311.16463835 1894539.30753029 2199583.21604584 1919779.23277637 2123098.68754066 2044083.89673672
"21" 6.66666666666667 1768808.92416622 1876137.61384936 2106637.19915426 2276872.89687922 2076369.44336055 1941662.69959351 1518940.00551077 1876137.61384936 1765857.65223225 1893223.98385195 1754570.48903899 1850647.26055007
"22" 7.33333333333333 2322318.72698384 1938272.21632038 2369516.15947837 2183887.58234188 2279377.02673839 2079503.10201592 1900078.95844132 1392092.41653251 1701817.44787278 1801308.73580023 1691663.08953058 1771428.56838393
"23" 7.5 2235065.07068159 1907882.70014072 2571261.31926978 2576322.08335532 1756923.11284749 2181087.47577675 1566066.00190615 1651599.94937555 1831583.40550724 1820131.98380393 1621775.18108999 1618716.48899111
"24" 7.66666666666667 1277931.08073199 1172526.20728926 1218657.87632937 1280786.4371521 1514312.54720404 1213078.12615266 1133259.63763025 884537.314270845 911862.886484215 1006332.2006195 968167.038376354 1041713.92989318
"25" 8.33333333333333 1861905.35854071 1602951.30101035 1433921.07082372 1361112.15876295 1639510.66964022 1655253.96511523 1150886.48375817 957673.780475833 996453.625487673 827171.054682308 1022032.62523027 1023150.50918126
"26" 8.5 1635226.22661803 1526368.43855716 1704258.96476144 1507809.77867934 1547680.69179001 1526354.13968671 985328.623731377 881152.757905236 1234118.56068932 908552.046127294 893456.04604912 1034642.73898227
"27" 8.66666666666667 1246200.93444038 1212660.41272637 1423986.11223735 1299357.60001341 1314636.92443218 1193851.10617054 475071.074455174 443979.495369763 415789.226570597 470884.361857722 415148.502452269 377005.612474909
"28" 9.33333333333333 1504312.52436656 1571256.95924475 1544897.908789 1449407.17258542 1636235.56489246 1413537.72473404 395071.976096268 458790.79171746 415632.432313792 380652.388759806 488745.68821463 466166.696454842
"29" 9.5 1322045.92054447 1350426.3333552 1545897.97900439 1486973.44444443 1457976.87522559 1253285.34532166 322289.801525767 445353.365255438 410934.905811293 511646.776583028 420859.304188829 382857.403140038
"30" 9.66666666666667 1428457.61292598 1225557.66564224 1293826.30438184 1169478.8093844 1345649.39457045 1395311.89746223 232539.611406555 196202.967353398 207132.285388276 187225.145817919 211815.182478682 212190.288554164
"31" 10.3333333333333 1441708.28854679 1607952.75908111 1470956.90705115 1542119.49573613 1514712.27634105 1711023.13189144 196596.584801835 186637.373821914 251475.068418581 171346.610637348 164569.626476079 215804.719337659
"32" 10.5 1585433.41110743 1510459.98492221 1461275.98634085 1521815.30232654 1418783.94122988 1468071.51573267 228563.626772925 194348.124470804 123622.046566797 239545.001292141 164680.278892754 107112.514023413
"33" 10.6666666666667 1689498.0596766 1478235.04642988 1407114.08206751 1719616.19094301 1557455.9648822 1581558.83289093 107840.301681485 101075.90061059 58629.7534194796 117580.594252514 135430.953468018 152606.554050879
"34" 11.3333333333333 1712239.01882382 1655876.10438006 1765554.15344098 1812182.7304079 1748317.37966374 1767494.56592403 75066.8463367435 117010.517011867 104736.263339719 91370.5578356926 99798.2436594524 104851.372554816
"35" 11.5 1666269.71521461 1620095.46123265 1893062.89150962 1717194.27496266 1591002.01811814 1724489.28126314 87698.406063927 63995.4548096058 108060.672454038 79034.0461279885 94381.4756510762 98438.0773659722
"36" 11.6666666666667 1742801.82115815 1729928.32090611 1813733.38826616 2210816.92701735 2108624.32943909 1779219.71759183 42855.7824874955 35304.6596103288 75572.2245110899 68375.7812479591 74216.5913053097 70281.0283456231
"37" 12.3333333333333 2227607.57475364 1642253.49761126 2114324.639301 1798748.61561245 1784041.55554461 2337378.48338266 78404.4073929851 54289.3718218599 69895.0293983803 67173.1848154026 25331.2188414043 72290.0561870925
"38" 12.5 2533142.26526219 1785237.95758166 2140168.16539431 2001933.97931611 1995776.15742418 2088859.64915181 94598.6738064717 40158.7270621642 52627.0860342862 49227.8847372813 65976.0713198077 55760.1138377279
"39" 12.6666666666667 2115482.46871727 2149510.48442419 1940736.12299357 1850803.79080865 2303307.3201451 1908367.76816998 69933.304750984 34951.3899906372 23571.6938015413 33925.1204017878 56638.7045937319 31030.370214146
"40" 13.3333333333333 2368776.3239356 2122227.36084357 2485973.11192959 2514974.87048581 2284155.09645487 2440155.55487365 58248.598129564 21436.6400085209 45567.7352492185 51326.0177650165 37140.733275689 49799.092956605
"41" 13.5 2353048.07307965 2309704.38930787 2244133.25364511 2129974.72631155 1990040.85519254 2535524.81924645 23768.1623543399 42336.7403335455 31863.961005103 21514.8962253692 40613.0786773987 73039.8096079224
"42" 13.6666666666667 2076259.10075378 2318277.0538417 2299066.9486906 2320463.34698597 2337732.38765413 2126276.71128743 33760.3105813623 28157.2111802636 42141.7566969764 18713.4140885965 18852.6805455978 38974.5222028246
"43" 14.3333333333333 2304993.40668597 2338868.25494133 2564666.46388798 2398398.69662412 2544727.30190201 2560135.7850429 9257.001633277 4687.11073134534 10299.8653168192 19341.9249727752 15360.5269732516 15453.5359258123
"44" 14.5 2393461.06073423 2426698.05822148 2337139.0141346 2893919.01414871 2896733.04663873 2479504.41183748 33984.2341280722 29474.0654844715 28386.3038154001 17468.3240290667 47101.3503518492 19996.00332127
"45" 14.6666666666667 2501645.12038076 2311298.70171122 2358664.56674869 2145704.38753595 2627495.9743274 2605526.37460249 10046.76755173 18639.5056589614 23824.8946136231 4300.00879265722 37307.2450715858 31646.0693271557
"46" 15.3333333333333 2664516.07080979 3039067.89771743 2821087.31824875 2892802.43445718 2391018.40241911 2875337.65975107 5339.71156474908 12205.0919587045 28495.8314974622 41074.2739172418 9602.48354385184 29043.8147449603
"47" 15.5 2891503.36362258 2627312.86161485 2857370.86064733 2539722.73073196 2620947.44959057 2969338.17342731 23318.5755130854 5265.15603530031 23043.3133923172 5089.6247108857 26474.216662531 29993.3148831041
"48" 15.6666666666667 2773376.24189668 2643357.18387747 2668552.44765141 2832165.14341812 2548660.5151241 2565700.14206492 11138.0571963722 15955.8783735058 32411.5681900981 17095.5642459846 10235.5843980888 0
```
