## Supplemental code and simulated data for "How to quantify developmental synchrony in malaria parasites": fixedPcsP500Binom9.txt

```
"Day" "uRBC1" "uRBC2" "uRBC3" "uRBC4" "uRBC5" "uRBC6" "iRBC1" "iRBC2" "iRBC3" "iRBC4" "iRBC5" "iRBC6"
"1" 0.333333333333333 9655249.54103866 8424494.76801217 9177119.80920709 8280613.98577797 8961633.62138233 9372380.78663638 19349.1974770314 119617.572770964 0 117574.640771695 108845.752486425 56573.7270823121
"2" 0.5 9092450.55369035 8746642.1392727 8505854.51636308 8471584.5714354 8139051.76300335 8464557.22053427 54884.0073663401 70537.4366070379 103309.973882952 51136.3253808978 16310.7249759586 102808.387293939
"3" 0.666666666666667 8947861.85698592 8347376.36997698 7824026.69673768 7331094.30397794 8655640.09290338 7370611.65892976 54011.2385733557 84316.9330300705 111091.656951651 119204.785430536 158657.354045072 119847.344047638
"4" 1.33333333333333 8357447.74781029 8765648.87394113 8758288.69331077 7871956.82256483 9103061.90481297 9241666.13109884 118665.586682905 52911.3614121195 70631.3604299256 111772.206405586 91950.120250636 112246.957057881
"5" 1.5 8434613.48661931 8411810.91802039 7908286.09593957 7390174.40826564 7795109.65709817 7572963.42096616 16903.0330393172 119437.477537815 96052.0578454198 74648.2263461176 47052.9757973733 138811.956799787
"6" 1.66666666666667 7730177.22893957 8167857.2631567 8662738.67288564 8070999.01202136 9443329.42910685 8142024.68171912 206349.700156498 183735.030459558 342187.182504838 164714.265551456 272030.065859045 183153.929445624
"7" 2.33333333333333 9370049.42277808 8726069.61520065 8727837.64052289 7814731.463765 9073793.8249571 8348783.39828782 191225.498424042 105984.651196769 232981.292252151 110959.675956095 147541.363007433 222862.801186328
"8" 2.5 7988299.85471909 7664105.43342832 8624463.32663109 7567982.72492108 8127657.65976265 9122823.16597809 264076.028255176 204585.976662358 194006.332500904 202020.072739167 199860.434256459 167220.791229741
"9" 2.66666666666667 7644667.13957993 8189598.73290431 7511190.76778959 8018052.66960977 7426195.50186374 7790983.82316135 505297.827989292 504242.809456953 378715.500896954 351522.142091451 325574.333067095 479699.640916516
"10" 3.33333333333333 7866119.21020623 8235589.88973924 8282473.11639234 7961131.21932337 7514165.60062568 7901712.47537919 628609.958483003 470107.66812465 547455.579121882 366411.89712367 462655.631461029 504364.626088033
"11" 3.5 7848065.10394895 6783792.98672905 8097921.18242979 7619040.51643552 7324342.58531699 7875821.11285793 310006.729677817 327101.129339136 685073.592439831 434913.517851499 484124.989647818 397100.224177711
"12" 3.66666666666667 7472459.42412924 6229656.74921319 6975035.94523964 6133331.15770906 6646225.03498546 6426251.37845631 867339.040300715 914445.02740744 879734.263363558 696658.995641786 673406.060813505 682433.774703325
"13" 4.33333333333333 7201975.93096137 6788320.94267933 7189629.07983025 6519260.49560359 6121782.02013786 6726927.64373228 853925.557809737 510948.888158659 870493.206974962 676391.265548276 710563.984480287 1040887.18736735
"14" 4.5 8074382.82781606 6607133.48439556 7318720.5773756 6520243.00314477 7295900.4347175 6836386.19533695 977615.858076384 799966.834433543 795160.328805775 822372.991387629 1032753.02957188 1039634.76703281
"15" 4.66666666666667 5201881.54551747 5724254.78411034 5738161.8521671 5116515.40782647 5223125.75618451 5313261.06362025 1571401.71687507 1787890.60186123 1675483.95166636 1598071.7415521 1456063.190343 1412385.85235475
"16" 5.33333333333333 5178184.89286096 6517460.52018685 5229611.99340242 5617269.61830428 5558121.01165906 6999209.57699436 1494733.78350626 1568718.78525589 1562091.89413319 1421915.36703943 1872522.05205626 1620506.65083121
"17" 5.5 4649984.58443199 6204805.39609797 5471847.87480194 5329658.0714636 5331208.49994672 5518685.24643575 1090737.12474331 1590176.25729144 1333933.06400644 1451077.38841375 1556657.77905421 1449351.68088212
"18" 5.66666666666667 3928228.27746675 3571306.75410464 3200838.4968676 3544025.62186923 4076064.27251342 3588858.77211052 2209628.40607504 1923011.32913327 1978511.82168839 2462797.46604472 2099790.68584024 2089715.23439346
"19" 6.33333333333333 3126070.70714515 3670772.87268493 3208476.05239186 3999658.12665936 3567220.23495301 3934685.15040706 1610400.06125659 1907909.30464779 1773629.61902407 2134786.85287954 1903976.44442277 2271442.84708042
"20" 6.5 3300453.36528523 4098154.76875653 3220618.67647344 3528292.26153443 3794132.17084414 3121370.22390617 1777167.19669204 2130043.96795552 1600666.76734908 1883198.93713801 2190303.4298564 1740577.16535578
"21" 6.66666666666667 2120955.21106897 1918141.89471298 2018550.99225973 2411870.97810281 1858383.61890448 1719313.38916627 1821340.72028599 1872652.36361307 1790035.78558881 1804686.67592308 1545249.38275208 1665161.78635789
"22" 7.33333333333333 2082866.01830662 2694449.20161239 2072066.12157164 2464983.50293281 2124104.85854898 2275532.56875229 1953696.03267521 2066061.75529996 1736878.95484681 1657062.48859363 1488318.37027582 1675044.80755377
"23" 7.5 2172776.31717994 2409374.9349037 2371340.67053873 2324819.90482536 2125283.65886321 2270834.25883369 1865841.3727456 1730444.54087585 1554720.04227374 1669716.01411856 1501480.26411155 1888202.84525732
"24" 7.66666666666667 1609818.86510221 1283080.29842742 1289171.71798857 1372112.84610324 1320498.29083073 1401445.35507529 1127968.32044577 913975.007098981 881151.039567943 1010027.51171488 902562.804843898 896006.046687479
"25" 8.33333333333333 1750252.84962392 1546536.39658857 1592933.48177647 1484820.05158517 1660883.78769499 1403256.24971943 975997.694961626 972252.522936791 1035669.62346523 941356.503292561 1125833.97689392 991378.98870963
"26" 8.5 1402556.36703157 1715702.70653734 1775371.42942309 1551012.6652553 1644676.93546277 1685518.22690762 809677.65036838 915743.162384961 972881.557299957 975066.594118152 933186.599745332 1152054.54566413
"27" 8.66666666666667 1227987.96630781 1145494.96185349 1260613.34896685 1179120.97840504 1149117.51549377 1261120.20539259 366801.60032571 467878.22385565 411287.644357886 445012.600665263 442457.990730288 505154.592076022
"28" 9.33333333333333 1353579.24025099 1383181.35315924 1429088.58158086 1435296.50965384 1359039.72305654 1387204.07404581 408893.72882582 376591.360783812 496906.81138526 438458.7248812 352597.207745148 507883.458803657
"29" 9.5 1480889.6238374 1725643.00472028 1621211.71193271 1540506.63414544 1451841.85168517 1535683.08092546 370222.40595935 521287.99100925 605727.452810025 380324.580499747 428782.308528781 433141.38179949
"30" 9.66666666666667 1374941.4332533 1377044.27729829 1315335.04583581 1259112.83647436 1341753.82549477 1320733.79389771 191051.087536335 213076.13528634 169241.755333276 155620.687654135 172641.011406777 211439.980925619
"31" 10.3333333333333 1424665.97779092 1419363.49481812 1381395.76573403 1336301.6743586 1894940.77834064 1672970.91022247 161821.748034158 204622.197193458 167254.195851206 168542.553522706 201232.649027324 177660.627634244
"32" 10.5 1568534.44830977 1336666.80802668 1658488.35136709 1326857.91365982 1617182.37714586 1455977.0619129 238532.888452638 165206.009980826 172072.742857071 137665.169849915 224710.990901817 158188.195196745
"33" 10.6666666666667 1429635.55541508 1539745.42725456 1577563.49002858 1418402.29925338 1626582.89222791 1183366.72678927 94496.1667758371 91340.8304303554 126068.788619995 87332.6256440511 111219.343058319 89070.6138443537
"34" 11.3333333333333 1898288.03553599 1786519.42773456 1779264.95066576 1603278.08459302 1537732.3796714 1666243.99944892 108358.93648937 101978.910251233 101564.806909039 109625.851937985 57425.6905271476 98844.9830181561
"35" 11.5 1657160.2125392 1640149.9651528 1875458.39114436 1843562.18499471 1646260.47838113 1735510.85326264 79904.9997660413 86323.6823764632 94560.9272845897 101123.664155828 83004.7300024097 118667.408770095
"36" 11.6666666666667 1899589.66973624 1834646.97359558 1834769.49552043 1810858.23099522 1600929.39277979 1982383.83694146 54720.6900747064 41270.1773201461 60653.5370419977 83344.939501872 39367.1162158964 74030.9316700128
"37" 12.3333333333333 2129745.35121875 2062858.64198274 2052465.73589703 1857500.48298525 2123066.55395524 2050080.77165932 93370.8817862082 42099.1559588315 63478.3217287742 41784.2644434309 47758.1433405063 50411.8222539176
"38" 12.5 2143199.07913975 1910775.52718753 1933039.75622014 1996798.55567452 1913233.28768686 1964560.92424951 48211.0222301376 55042.91642104 59784.7347284578 66009.8696090752 35069.449265136 48308.8751864632
"39" 12.6666666666667 2397868.1144434 2141458.82057087 2044251.40508571 2083328.89916393 2295451.72518706 2442021.85418416 58963.9700272966 34820.4686271686 29025.8820194726 42516.916309468 51635.9283784411 34673.7382947041
"40" 13.3333333333333 2135905.6507651 2216964.1523966 2339612.60858312 2179303.64219005 1939365.26210344 1993633.65280731 17225.0455706863 26926.6901100802 28416.3474726695 35435.8315803261 15640.0424363181 32416.8073627204
"41" 13.5 2420383.88906482 2098941.94646013 2276052.29056219 2284899.65645543 2229056.19264387 2286724.18161935 54446.2633531964 34129.1373408152 18355.2604077596 27751.8176897421 45490.9427070177 41915.514530701
"42" 13.6666666666667 1986766.42764921 2383445.93960452 2150945.15389355 2253622.4182874 2427121.77664149 2310068.32016426 11992.5538892306 24075.2115111567 17346.3318862383 45992.2942507633 19573.5627148508 18629.5832271312
"43" 14.3333333333333 2370273.80183605 2602158.18948648 2372430.51817032 2405338.63609034 2503206.09647976 2547065.82655305 19115.1113051294 26284.4261564291 14320.5061458973 14519.1466967223 35542.4800717207 20540.853439944
"44" 14.5 2431134.15786639 2348609.99339365 2408756.58571906 2239391.99626238 2448410.14202604 2495256.65559536 4872.01234041362 43049.8776793133 14539.7781834149 4487.75951154786 39811.5470248137 15061.9114019841
"45" 14.6666666666667 2665671.97939147 2446778.89848968 2403121.600038 2149911.1387274 2589092.62221403 2691764.46468974 10705.5099573955 24714.9383685826 9651.09076320483 12977.330817268 10397.962338209 5394.3175645085
"46" 15.3333333333333 2762862.83045971 2990080.10228578 2495560.61899125 2670816.99075369 2597614.96261077 2651339.36547728 22281.1518585461 36316.7623759406 5001.1234849524 26977.9494015525 31549.9793029648 26781.2057118917
"47" 15.5 2829838.75636835 2660861.74128384 2505084.33389539 2639777.09246347 2658714.99703156 2706386.20744698 22821.2802932931 5332.38825908585 15121.2334037951 26664.4150753886 26855.7070407228 16336.3352562192
"48" 15.6666666666667 2819181.02891743 3029564.14539761 2650817.17335826 2635647.3516616 2659490.68284304 3290431.33093964 17017.1893093607 12166.9242787053 16000.9084910961 5281.85842016352 0 26535.7365398358
```
