## Supplemental code and simulated data for "How to quantify developmental synchrony in malaria parasites": fixedPcsP500Binom10.txt

```
"Day" "uRBC1" "uRBC2" "uRBC3" "uRBC4" "uRBC5" "uRBC6" "iRBC1" "iRBC2" "iRBC3" "iRBC4" "iRBC5" "iRBC6"
"1" 0.333333333333333 9370408.65525861 8513354.64559659 8714186.06193791 9229427.40683816 8450366.97427749 9378944.83741325 18778.3740586345 17060.8309530994 52600.7206958023 93226.5394630117 33937.2167641666 75636.651914623
"2" 0.5 8266189.37908521 8533456.01451535 8301363.54028891 7627204.84912857 8368149.74643771 8507557.41934434 100399.061284436 68818.1936654463 100826.277817274 46039.4658901121 33607.0270941274 103330.656915113
"3" 0.666666666666667 9147921.20256646 7263908.91249228 6806219.50513263 7407133.82525672 9946006.0112779 8406714.91434244 111108.354687042 73372.8172979018 82666.6336655785 74819.5335884517 39943.7992420799 119365.120487621
"4" 1.33333333333333 7917561.10311169 8800137.74243615 7307070.07792512 8690686.68835574 8667477.19820593 7743819.27979031 31797.434149043 124951.245835807 58927.9844993961 123397.174074017 123067.627560733 94054.4851796394
"5" 1.5 8261613.86510145 8372018.40411785 8159452.72633541 8836295.31998696 7691958.21034195 8322308.52265903 134335.184798398 50535.3223588603 115854.298345533 89255.5082826966 173029.734792968 84063.7224511013
"6" 1.66666666666667 8859515.95675884 7806877.86820006 8940170.13976724 8584795.79936587 8036887.33935853 8669247.28269975 236496.31917426 291543.156903737 295542.81453776 247298.644426177 248563.525959542 231417.278593628
"7" 2.33333333333333 8580669.28962089 8090201.30521016 8235247.65201459 8082996.21501883 6703159.59941735 8629146.20032804 193021.190564069 131547.988702604 219832.072846385 215767.866109332 136799.175498313 194111.673218013
"8" 2.5 8300421.57624932 8219943.84198277 7426599.63234736 9133299.41340957 7929421.29622761 8211312.61614929 152146.220338582 184906.712191841 213934.968833051 243804.707134136 178371.440201439 219193.149917743
"9" 2.66666666666667 7627034.99923495 7580949.64850768 7527506.44978694 8654259.33445849 8570802.60696245 8751346.01564122 418360.569578288 518355.531521893 379538.140325392 513388.26560347 508437.442785908 480031.637988759
"10" 3.33333333333333 7980564.34454693 8075204.61290125 7579817.20468968 7863156.5798587 8126103.49422998 8930721.7146794 455550.184572446 442943.71294395 466697.874598728 361902.604093915 574221.446059078 372113.404778308
"11" 3.5 7689558.5021641 7813797.2992523 8517862.08019778 8371149.95724264 7308128.87610726 7286484.28474019 508265.060910633 534276.738410414 410714.523783122 668968.787079865 336357.395971464 481622.628628883
"12" 3.66666666666667 6509885.11826653 6427198.57474654 6769944.45256999 6615263.22290405 6539871.64642627 7070227.60809077 837615.015217138 943441.992623345 923174.243532271 686351.813413886 824848.676125836 1094007.50517802
"13" 4.33333333333333 7928925.43679961 7385255.01143132 6505286.47376273 6667308.66829429 6936367.77294865 7259650.05197222 689471.77711301 748285.750056918 706782.78761502 874895.707604228 787872.508731361 580144.820567974
"14" 4.5 6519641.86910839 6290173.88881862 7203627.96669568 6104152.6423203 6601477.68080973 6553266.61270509 805798.433260588 777437.222213537 1095482.59401363 848185.219092342 849400.062767843 927631.347003917
"15" 4.66666666666667 5268488.77922479 5793646.18741806 5306072.70982884 4979570.41568428 5354068.97840027 4906010.88406042 1251918.12575639 1809564.03229068 1567078.46870593 1731440.92620828 1321827.50339558 1432504.47002281
"16" 5.33333333333333 5330017.862334 5214338.51635321 5455834.00548908 5625543.4963043 5835853.07456817 5375164.99395082 1646445.30826024 1369422.23661801 1666664.69619379 1495397.6382581 1646009.84154487 1394564.21757414
"17" 5.5 5695083.42496693 4614711.46169056 5084501.19238394 5337617.27200077 5695670.8375824 5730997.39321723 1606305.58140093 1347448.04953755 1417418.49097148 1576394.73836292 1388496.87085342 1541841.93827672
"18" 5.66666666666667 3484430.86345908 3571422.12153238 3329130.29423023 3362799.56696756 3916457.14846524 3751676.83133226 2117548.01670021 2302627.42046167 1888942.26725916 1924621.13581162 1911604.08436994 2398613.05609767
"19" 6.33333333333333 3650623.30822749 3305769.99655624 4125374.74275596 3292183.63764721 3836881.30981739 3665609.61016459 1814381.64420887 1958194.96611293 2050335.94999248 1966895.65571894 2029909.68378718 1956491.0189222
"20" 6.5 4127406.48385957 3924065.45784363 2946357.7637746 3928812.00307822 3929265.61074727 3693231.50778757 2051345.73748709 1897990.11759202 1686280.22958169 2060230.68454102 2006180.93116704 2169040.72679588
"21" 6.66666666666667 2066946.6203109 1715337.35880206 1775945.51003007 1817063.13007342 1849779.20488727 1827182.42536313 1546596.42219067 1648069.22708433 1464830.96812699 1817063.13007342 1805910.92334844 1389688.04182548
"22" 7.33333333333333 2178249.25801236 2413592.66027699 2438783.0307268 2595757.00542798 2265661.38180521 2328368.15720917 1825885.40745154 1747773.99537299 2011550.96694985 1604497.0486626 1613895.77882015 1699950.45387936
"23" 7.5 2556929.63130618 2032085.31243267 2267440.55025151 2169706.3163657 1925845.39144931 1929273.67317429 1762208.25941372 1609644.63816351 1655466.97613519 1482997.9199402 1349401.87292026 1307762.6912121
"24" 7.66666666666667 1651254.21538545 1459099.75867874 1398076.59726386 1357012.95219819 1539861.86254872 1438908.51015195 1185952.34025965 917284.213110739 995890.178872886 966639.36320967 919981.368359776 1067900.74098385
"25" 8.33333333333333 1512132.31502399 1539750.00594186 1838689.53621716 1599072.89146771 1490657.2198483 1462346.91311852 966773.119441566 851166.152352952 1146196.07452498 907310.950958166 890584.345404578 881157.755340645
"26" 8.5 1568370.0120921 1896406.89048783 1565543.762221 1640753.65864123 1626859.55321648 1731966.22073668 772480.752224466 1030146.95285759 857898.594158256 980258.575609936 915108.498684272 908226.188922893
"27" 8.66666666666667 1201536.13548484 1105508.70046528 1286766.38082278 1480613.75766913 1273416.55329724 1127160.54881744 379432.463837319 421437.018409418 452107.106775572 427393.662007585 442778.262467234 421136.908349373
"28" 9.33333333333333 1307620.23527698 1449565.67583267 1407113.86205132 1512500.59943804 1554330.95833033 1570469.17975016 399455.789888789 437889.63124112 378563.627861524 456901.222746907 374119.362178763 422512.012826185
"29" 9.5 1535923.16587187 1384879.3363698 1511828.27383013 1497134.73995569 1580223.66933913 1529158.86407827 428172.954168885 437330.316748357 482668.1296397 351179.753816767 521137.593079927 488201.114916809
"30" 9.66666666666667 1469876.29594488 1270410.68457126 1291391.64167835 1441418.31441737 1360873.33989131 1275116.22684149 223529.57495936 141156.74273014 176098.860228866 278651.273192856 199761.224204229 228558.568962155
"31" 10.3333333333333 1512711.0835057 1563431.96198634 1536073.34785758 1770695.0306951 1507541.32515758 1671258.18938262 145963.350162831 173714.662442926 155637.387668389 183714.495458432 274422.416163436 219305.373267402
"32" 10.5 1770669.02779679 1508598.41741166 1910593.9362922 1493545.96873016 1637231.68278844 1666383.47738339 158164.335816271 221445.639253087 198229.392948639 188375.167227228 198229.845001292 235880.766204955
"33" 10.6666666666667 1527105.08110329 1669121.91274783 1344760.81575257 1470198.88525388 1373925.31468486 1548199.45527677 87170.9031496592 125632.83214231 67803.0663404658 107267.729825391 97086.7995387592 102333.013035352
"34" 11.3333333333333 1876737.34574014 1634436.45963688 1815876.77689581 2000150.30881802 1750802.37379137 1833496.57072112 78197.3894058392 134434.167675761 120025.970327868 109712.886137697 80580.8623920714 108766.745720744
"35" 11.5 1628987.21822993 1661968.86911664 1783751.59740162 1799178.81533118 1718964.15661689 1619644.69742309 103977.907546591 58495.7987059688 97842.9146254054 102701.539141526 98122.6897011756 46656.4316130108
"36" 11.6666666666667 1567731.27762277 1573977.73474878 1686049.29358352 1809700.12770453 1467637.02237917 1843597.05233394 55178.9476596005 35406.4521109133 45007.4760094163 52131.279398896 29951.7759669219 53107.7340178501
"37" 12.3333333333333 1900247.2867924 2040621.50230196 2205853.09019221 2098903.12098388 1988989.24782658 1910785.47894929 42745.84898715 45903.5511765266 68222.2605214086 47214.5896335842 82874.5519927741 71357.1340686457
"38" 12.5 2203229.88197348 1915837.89498788 2182583.41533302 1985008.3036429 2127555.04875394 2216877.36027906 49561.4083879515 35117.1915578227 81507.2644730172 48811.6795977763 56793.050582754 73285.2019926962
"39" 12.6666666666667 1982321.06675925 1956032.87534402 1906164.52728222 1822307.58474342 1991546.11883224 2087005.68897807 24076.7740901934 27773.2862624911 42878.9566464304 25874.5498847951 65836.2353332972 46946.9582387705
"40" 13.3333333333333 2154830.06537219 2216557.10393803 2513648.1595508 2110820.62214044 2167583.12404064 2459215.19613 17377.6618175177 36041.5789258216 20271.3561254097 17022.7469527454 35245.2540494413 29869.0104793117
"41" 13.5 2179946.56083269 2061398.76607638 2282614.43190456 2128460.83629067 2369345.85966068 2291943.73889419 53605.2432991645 59381.8574589903 56129.8630796202 30221.5534564598 38525.9489375721 32542.8117084367
"42" 13.6666666666667 2312416.83433646 2286778.15390138 2419500.03822676 2059536.75614642 2255848.62868807 2431696.48963777 28086.0344251392 46668.9419163547 24439.3943255228 33488.4025389662 9059.63304694002 24562.5908044219
"43" 14.3333333333333 2859795.70720494 2463054.82991274 2439302.20543672 2260503.90922753 2581281.20221363 1999230.53107203 28886.8253253024 45147.644540152 19671.7919793284 32096.4043906546 36651.051552729 20194.2477886064
"44" 14.5 2260017.08391216 2442869.05909065 2430083.87944597 2641544.63123277 2205422.33293131 2619812.89503534 27449.6002094595 0 34504.2335823972 21302.7792841353 40425.2566117755 21127.5233470592
"45" 14.6666666666667 2588001.49492631 2313993.50268819 2301286.52241546 2303378.59375029 2184114.51465355 2500053.71195752 36746.4715303939 28105.1842431764 27950.8484503901 9250.51644076423 8771.54423555641 15090.8674766048
"46" 15.3333333333333 2965271.88599617 2946662.48564034 2522129.31837589 2765595.66106818 2676058.31250511 2510193.49209762 23913.482951582 11833.9858861058 41010.2328191201 11106.8098838079 16153.2694919825 20243.4959040131
"47" 15.5 2779455.85070689 2888905.78352567 2460366.81135802 2771839.01896799 2588490.132587 2635417.47299712 5570.05180502383 23297.6272864973 9880.99121027319 11131.8836103132 15624.6889290966 15907.9525533025
"48" 15.6666666666667 2747970.59392142 2910519.87891061 2873037.02569301 2945285.97931695 2729407.14385614 2743892.41942211 22161.0531767857 29399.1906960668 29020.5760171011 17778.3861930601 22011.3479343237 16562.7309019443
```
