## Supplemental code and simulated data for "How to quantify developmental synchrony in malaria parasites": fixedPcsP500Binom11.txt

```
"Day" "uRBC1" "uRBC2" "uRBC3" "uRBC4" "uRBC5" "uRBC6" "iRBC1" "iRBC2" "iRBC3" "iRBC4" "iRBC5" "iRBC6"
"1" 0.333333333333333 8123005.6785927 7870177.45411669 8911098.7337941 7752124.41393364 9233166.49365925 9887241.33298641 49032.2274361732 47506.1013326963 0 15535.3194668009 37080.9899343745 39707.7965180177
"2" 0.5 9028659.07963239 8120524.59276132 7992721.74580102 8649674.95242147 8977195.45037856 7669400.84078516 72811.7667712289 32612.5485653065 32099.2841196828 34737.6504113312 72396.7375030529 77468.6953614663
"3" 0.666666666666667 8614872.27901091 8949439.24272631 7673431.24581817 7773408.28680809 8240732.86095861 9253596.87779666 87018.9119092011 35941.5230631579 140653.525890761 62688.7765065168 83239.7258682688 150464.989882873
"4" 1.33333333333333 8296977.50691555 8327620.41430899 8353909.61683912 8243779.29562943 10142052.6374257 8182299.00665045 83807.8536052076 33444.258692004 118615.349529156 33107.5473720057 123182.825555778 133045.512303259
"5" 1.5 8918118.79606177 8916926.37287863 7791352.59088757 7567972.39311189 7825670.6977229 8552318.95352272 163468.57263657 108302.749468162 62833.4886361901 138720.471564169 143444.065742375 139062.096805247
"6" 1.66666666666667 7932779.50635293 7629503.17562426 7873995.22562007 7572372.02110277 8419761.85463335 9196102.37276715 195068.348516875 92666.0304731691 193622.833416887 218134.173447405 242544.580174623 245481.172168322
"7" 2.33333333333333 7663332.26986805 9462875.89447558 8371364.92100678 7912435.73024963 7901748.62890337 8063914.31951257 220754.427527063 232693.669536285 205853.235762462 194568.09172745 194305.294153361 181396.845633207
"8" 2.5 9186840.89722208 8011361.83570052 7936347.98202963 8866457.01483196 8559888.55720549 8022289.92112098 284129.099914085 213855.654751759 228619.077671635 255412.341991044 174691.603208275 147048.084093867
"9" 2.66666666666667 8771448.17869164 7841027.96835558 7038461.10430285 7335755.89083309 7870176.61961295 8019950.37661495 500695.773413688 518276.901959537 433365.970328626 402383.234518271 647330.544470329 404367.245879745
"10" 3.33333333333333 7993635.22041647 7162779.15217179 6579231.0116205 7757671.2707433 8041091.20516999 7548546.27259502 420717.643179814 314025.808341561 346275.316401079 306436.079301711 495099.033863969 380598.97172748
"11" 3.5 6868721.0495672 7523656.20151899 7689360.72229505 7848995.74365218 7752793.66939715 7858910.55715419 271321.621500575 531650.224090207 543359.537121492 430535.631508347 442548.475842966 431079.482037993
"12" 3.66666666666667 6124502.27598858 5528606.97842435 6792249.150498 6306667.03765417 7197292.44803205 6477058.20849787 931375.922154945 768211.903607939 655392.461890158 843749.104810875 1018794.82141093 1036930.43245094
"13" 4.33333333333333 6894612.40896236 7399842.87316409 7379383.40226039 7169603.63194017 7027637.02567374 7940498.69386777 958021.314229394 933313.51553421 1044570.253288 959198.671846871 922178.614228681 785324.046646263
"14" 4.5 8067944.00359186 7792226.40031409 6418701.021159 7528002.2027165 7681364.50925099 7544613.48499133 896438.222621318 827493.069059904 793322.598120776 1105027.84627031 968820.748914539 1087667.39028479
"15" 4.66666666666667 6400596.08822693 4973826.1852255 5359379.47252763 6106036.92963106 5003752.52926875 4822454.37231209 1911866.36401584 1468953.84745002 1582821.91675687 1949420.76117509 1650173.70646097 1624677.14147413
"16" 5.33333333333333 4410779.08628978 5317546.27198108 5139331.89182496 5489696.81557595 5007671.56568716 5234487.26056972 1362491.96906334 1570467.03369389 1658726.16614456 1372424.20389399 1363411.85121762 1408263.07010251
"17" 5.5 5955464.5816351 5774711.93586229 4989448.32069655 5540487.34024644 5190945.86527516 5963968.22070722 1719103.17820395 1516591.01345878 1247362.08017414 1472787.77398956 1657267.67730421 1741417.07736412
"18" 5.66666666666667 3220897.85528134 3884755.32629072 3538207.80565998 3705361.87475307 3128639.39323336 3664501.56909255 1780496.32993813 2281522.96940883 1938894.06068674 1925887.17502363 1966864.50454084 1870999.29056387
"19" 6.33333333333333 3978618.73389307 3854740.55286383 4014837.82949689 3312216.8599852 4203073.27597815 3530635.12847147 2123557.23833557 1864459.08046529 2337753.67287161 2012890.63195242 2223644.27138905 1985982.2597652
"20" 6.5 3263833.47154729 3370472.81045067 3906356.20641948 3440186.42325277 3930006.48106398 3560726.78912381 2122030.34288718 1630228.6887343 2216459.16414397 1679138.61134956 2229878.28549398 2127335.17433276
"21" 6.66666666666667 2016732.22466925 1948426.17294161 1799393.76127117 2486117.58787055 1889974.47748293 2091981.19297312 1846739.47009943 1620119.93134705 1660978.856558 1785562.11637438 1521531.79956207 1796459.68615907
"22" 7.33333333333333 2328639.34286419 2128843.52495027 2178887.74885289 2313068.49414686 2117761.08626202 2211824.14980153 1672459.18439387 1443041.58402669 1404809.20649726 1607386.58067833 1908400.67469239 1869032.21514594
"23" 7.5 2480372.80038398 2384256.34545631 2242667.9909053 2395955.23034303 2402773.66458903 2206709.82435586 1419584.43292416 1755077.58762756 1776450.27236585 1664985.83803498 1697522.69136495 1597962.28660252
"24" 7.66666666666667 1300952.83979113 1297983.18234067 1407989.83383124 1314991.68238396 1230770.95675161 1302999.63680535 989457.089418607 1036518.94417133 1027978.73681105 975934.593546287 913429.316334815 959152.510426163
"25" 8.33333333333333 1640371.5771351 1406870.89805891 1633179.24342029 1496436.87887993 1503012.18282944 1562520.38925729 1005389.03114732 812168.373327386 1000980.82661244 812879.292231073 1018820.33869647 886571.129954764
"26" 8.5 1733935.57789316 1670279.15076617 1444592.14253467 1561028.82245197 1536800.26776583 1555362.42857982 933657.618865547 1085957.07162025 841154.918437911 924685.862981105 879552.354507488 961405.255206297
"27" 8.66666666666667 1331386.43482402 1227015.6724625 1205999.39524176 1245738.46155078 1439310.28606941 1147341.30903642 543805.726899953 413379.611578277 483075.388010005 406434.564378636 474666.158171827 437384.25593101
"28" 9.33333333333333 1353114.63587859 1301268.27797894 1618976.9996828 1411834.33861833 1372149.03270216 1284540.16145883 475418.655849236 506048.774769588 451326.068965281 388974.766762193 396084.256862479 437363.540228609
"29" 9.5 1437412.48401072 1447576.83439899 1617901.44148349 1501567.31361142 1473379.0595492 1391633.01404697 444017.468882893 498090.953771694 510916.244678996 380095.986653518 391657.724690293 449151.39606807
"30" 9.66666666666667 1503828.45584411 1539763.69242105 1352906.09577131 1427544.32808024 1243152.47694993 1255389.20056388 189672.057493852 213953.497124565 177530.664150987 213311.221437278 189050.837508515 225022.592553902
"31" 10.3333333333333 1618790.84342986 1580210.54455611 1658419.4510066 1424420.48092084 1344797.3570012 1594639.47812097 200075.272783466 171685.846304323 176115.339929904 194239.156489206 197401.446899259 189073.584654164
"32" 10.5 1496860.947506 1688542.34500145 1555416.87778775 1456975.10485789 1672821.5368298 1617573.17126807 251808.383692598 217261.656128855 168992.077631041 151165.187479737 258843.055352418 195849.666476403
"33" 10.6666666666667 1480858.68177795 1618242.90890681 1798819.35462724 1565337.54189232 1653225.37080261 1693048.70894559 84531.0452600524 171848.804485679 78862.6439398162 96379.5938744741 98072.6914882903 100435.092903552
"34" 11.3333333333333 1387679.16021817 1740506.78358633 1697295.22299048 1718287.70835318 1531458.70522826 1830049.53788243 45873.6912468818 72521.1159827636 135636.983262738 90436.1951764831 80603.0897488558 88241.382329761
"35" 11.5 1912108.07558361 1628354.08055885 1496526.05442455 1470138.32156461 2040108.67252712 1744544.55777524 67299.8701551167 85702.8463452026 85425.3773138749 87211.5953470534 93896.2150535495 87960.2298037937
"36" 11.6666666666667 1846263.74847235 1826388.90506647 1750808.54223579 1990193.47073176 1967894.65998098 2033666.25256152 37678.8520096398 60376.4927294699 50434.8139738704 40616.19328024 52531.0689522642 80331.9309743635
"37" 12.3333333333333 1961818.2616717 2163291.76963672 1821522.35961006 1800484.95467986 2002914.8398073 2208880.8336533 64853.4962536098 85452.2736446938 56335.7430807236 36744.5909118338 53465.8992145685 31363.419544773
"38" 12.5 1888647.37231475 1962208.93387174 2174016.72045064 1846863.39606217 2123568.84371561 1803845.77320462 42484.9102156692 56524.5371897208 67237.6305294011 33852.8932068421 38924.8871556833 86977.8884354429
"39" 12.6666666666667 2177416.57790951 2053792.70903042 1941157.81168362 2039350.92915618 1705688.84495648 2114626.20661052 39911.9128333718 8248.163490082 35581.3040838138 41619.4067174731 38369.2787209023 30025.1185522792
"40" 13.3333333333333 2156506.24636901 2420416.39293587 2389204.22136123 2214577.61267767 2414616.49757099 2146354.92550871 35065.1422173822 39356.3641127783 43793.96739766 36009.3920760596 54316.5265302267 34900.0800895725
"41" 13.5 2122028.42622393 2097080.94705838 2310161.03902486 2447199.14187445 2294978.96051819 2662756.41327493 21434.6305679185 34098.8771879412 9277.75517680668 34747.2494789475 18507.8948428886 26896.5294270195
"42" 13.6666666666667 2325005.83185468 2195012.76765406 2273896.23069728 2327173.44081173 2056832.41752591 2151854.49254237 37804.9728756858 40234.4499162659 41680.3789740846 28265.2644633004 24981.7702533511 17353.6652624385
"43" 14.3333333333333 2728739.28243636 2535960.59846498 2238588.96702983 2544324.3701779 2625915.33911036 2478051.52579215 27563.0230549127 30801.1408720444 27189.3396805242 46637.3102476601 21176.7366057287 30097.7918112407
"44" 14.5 2555611.14723921 2330481.78182127 2371289.81202274 2318852.17907739 2499598.55548482 2483334.35156332 31039.8115049297 23540.2200183967 14313.6205957107 18700.4207990112 5009.21554205376 25084.1853693265
"45" 14.6666666666667 2362813.36466882 2412390.64788725 2550253.78680258 2542156.79264975 2633781.27777115 2864152.31041253 19054.9464892647 19454.7632894133 20566.562796795 30876.3982912925 15898.0761233671 17288.6457368966
"46" 15.3333333333333 2580006.81178565 2669322.87138738 2522261.55707915 2815911.60332336 2815241.94721551 2748602.11738058 20806.5065466584 32420.9255634095 30634.7557539977 5643.10942549772 16993.4121562304 16591.159662257
"47" 15.5 2619031.85939799 2590902.92363697 2716468.64542888 2892889.02350393 2609730.44392569 2665152.41373832 15809.0454289617 5192.1902277294 27439.0772265543 23329.7501895478 26360.913575007 26920.7314519022
"48" 15.6666666666667 2978502.21027079 2485957.66444364 2750263.42968279 2892029.09078228 3265561.92278056 2989590.7743392 0 15005.7806706859 5511.54995928415 23322.8152482442 19711.6413849933 0
```
