## Supplemental code and simulated data for "How to quantify developmental synchrony in malaria parasites": fixedPcsP500Binom12.txt

```
"Day" "uRBC1" "uRBC2" "uRBC3" "uRBC4" "uRBC5" "uRBC6" "iRBC1" "iRBC2" "iRBC3" "iRBC4" "iRBC5" "iRBC6"
"1" 0.333333333333333 9094395.24252606 8687590.86755067 7158157.54127058 8523880.85189754 8590370.44112679 8562451.48758191 54895.7459307408 34889.9231628541 28747.620647673 17081.9255549049 51853.3427029786 51684.8178324864
"2" 0.5 8961481.34383965 8761230.55486636 8775927.82622113 8028979.56815786 8715498.95381659 8343894.40955264 0 106411.707144126 106590.216512807 32244.8978640878 35002.0038305887 16721.2312816686
"3" 0.666666666666667 7543977.67212594 8941332.05125011 7808335.8728141 8180204.37731754 8499893.85747157 8337264.907351 169700.929229827 108599.17471154 78872.0795233747 149942.646427409 51307.2063831282 187545.836361679
"4" 1.33333333333333 8405196.27849781 7763271.10092203 8540820.65368012 7353801.21679232 8966185.03922754 8096282.05184405 50735.5912182966 62607.0250074358 156552.720739554 134794.726988047 182983.368147501 98335.4095365674
"5" 1.5 8408843.49153972 8464442.77411267 10143659.4297226 8281202.34686177 7005700.64007291 7587770.53665846 102131.702326393 225950.217789455 61229.3325737782 66783.8898940466 85089.4814583754 76644.146834934
"6" 1.66666666666667 8245669.4626566 8073750.52892119 8067535.39948199 7471456.92363914 8128267.81611488 7651990.06532055 325712.515156914 232577.17573024 131179.437389951 231075.987329046 182844.470301153 140260.510362291
"7" 2.33333333333333 7405904.01472662 7348700.48421623 6893381.28103528 8193889.28483754 8835759.38697951 8884162.7089289 105154.823738512 180705.749611874 198574.769412539 150193.489946106 235862.160227379 255922.382561738
"8" 2.5 9578243.93000594 6958282.76377207 7705923.66808375 8264901.25505116 8461875.89697319 8711956.93476317 275916.491810871 98799.1467472708 189489.926264354 273219.876200038 68240.9346530096 195974.491375041
"9" 2.66666666666667 8631039.70832792 8220803.31546219 7512076.73796829 8377221.20103933 7801103.094181 8557716.92000915 397244.505404214 695469.26096101 496533.856880633 459510.023685702 462777.302197178 375181.743883491
"10" 3.33333333333333 7197406.88683016 7780493.72234538 7851020.06442056 7085230.6311969 8974572.63275503 7236254.48083263 331261.404833187 567675.507638933 590936.994096171 279873.975036884 512290.615400393 301510.603368026
"11" 3.5 8018329.14394563 8802263.87501768 7401595.77791776 7451992.58714873 8097822.61334678 8306113.51941546 404285.503056082 463277.046053562 574261.741390171 262285.453377906 408293.577143535 418795.639634393
"12" 3.66666666666667 6715657.73644198 6871889.14606064 7171842.34165412 7724043.31516896 6857692.52567296 8631364.40547553 1003489.08705455 901741.109664066 850352.671381809 1013562.24497692 882366.758382299 980399.965878067
"13" 4.33333333333333 6599250.08309578 6703580.47782868 7873517.48029131 8032890.31867842 7630838.49818931 6660360.24131995 849113.441843023 879655.356819147 740834.248692618 1033577.30962679 773168.658406846 789707.14270684
"14" 4.5 7632569.83276504 6809594.99557998 6422950.61217036 7007933.59697413 7059919.77127494 7186546.51427808 962666.465393789 981703.626365077 793847.828470494 866149.096255229 1187650.05498083 816289.247724236
"15" 4.66666666666667 5109100.1218588 5294884.65853416 5413546.46398816 4786745.56096981 5627581.74815607 5149792.2720191 1595755.6811055 1581588.92397773 1172276.48490255 1241901.24125917 1624456.5870966 1402106.2928907
"16" 5.33333333333333 5325016.85520907 6203549.65144979 5346794.01415048 5835994.7639927 5512871.73803699 5088511.99031522 1554849.88278714 1749719.1324602 1370283.89307374 1404693.52880221 1628153.82936844 1502824.78470449
"17" 5.5 5412324.74668097 6351847.7403176 5602666.99533971 5735061.69976301 5106693.14188728 5929641.93573247 1438719.2364595 1708872.74231895 1471407.49372558 1693774.69889374 1308750.50369976 1482410.48393312
"18" 5.66666666666667 4014983.45625029 3258662.53858945 3580608.74052969 3882854.46526963 3560662.25850223 3496686.18338212 2317798.02048518 2048605.43956926 1979342.71992014 2260902.60003042 2238461.9410128 2053609.34579585
"19" 6.33333333333333 4305534.29453109 3673045.7619452 3683815.14769511 3991771.28521682 3734894.35402575 3672603.07757083 2026133.78566169 1926109.36297126 1914688.11627922 2093245.9178576 1924036.48540721 1808894.0531319
"20" 6.5 3431736.27720921 3604511.12688438 3969044.01034164 3589962.45779028 2986075.70698721 4115151.94561788 1721020.89577759 1665241.98259571 1990481.53071187 1916114.93145861 1650687.81317926 2082366.04477049
"21" 6.66666666666667 2074646.91193675 1910133.88122248 1993843.73487767 2042517.51647259 2202323.42277167 2150143.73085255 1825065.32854586 1562836.8119093 1712185.51210685 1840595.63271484 1937382.25912997 2065824.36885833
"22" 7.33333333333333 2200852.82480337 2262454.12231767 2240691.67985718 2330315.14212098 2170816.08792759 2065513.43308016 1771805.70372257 1990279.19030953 1544260.48206373 2049976.47840718 1691845.99023538 1583803.5864961
"23" 7.5 2597143.96455371 2288595.05407935 1967228.01108467 2238972.44857297 2388024.20065229 2122532.03083008 1804794.95841868 1564258.57231686 1448098.39704844 1744964.29266007 1757851.14770238 1487216.32092176
"24" 7.66666666666667 1489984.05514676 1361264.42630303 1673690.62336058 1515651.39592156 1356720.39857091 1408447.85529247 1142496.6076567 820249.077387721 1283359.94794787 1070784.43329612 852921.944378452 900483.055023054
"25" 8.33333333333333 1658041.86652336 1573006.59078634 1404453.76510236 1354252.79245567 1720098.01099225 1464581.02245724 948942.200337271 955942.912085588 1000432.81897702 980665.815226521 992990.334421391 890050.846445075
"26" 8.5 1451329.80222097 1508523.56059424 1501447.67312207 1628752.63706774 1671370.39731073 1573341.10185593 983787.315599446 901258.485083458 889392.57070288 1032607.8810168 923925.250687296 972518.286260462
"27" 8.66666666666667 1071034.54704423 1369724.97727353 1052371.150701 1288566.10160368 1260117.35233138 1236608.79305417 376309.435447974 516948.5451418 413326.830776716 457458.426314585 466070.801547225 381989.103613592
"28" 9.33333333333333 1671333.61087184 1397247.57196419 1319618.79576311 1585498.58327154 1615267.72148737 1494826.53376403 510564.053451712 475738.449435527 398634.84455344 478952.697029944 510084.543627589 461752.698911401
"29" 9.5 1544481.7118899 1449023.79679241 1323003.89405404 1565925.27664562 1583017.42699118 1555374.20651862 445829.7725043 348772.477143582 427001.256811091 436536.713949802 499900.240102479 448973.997757953
"30" 9.66666666666667 1336766.240171 1418024.68163684 1167712.78014686 1328954.57602323 1364902.41296812 1415771.44319547 189222.618471694 161067.39145541 215833.167894443 181221.078548623 244652.319305607 204104.349934359
"31" 10.3333333333333 1328516.00356001 1655060.98398521 1621660.21013911 1567647.80021759 1433455.44279597 1601554.96002965 144339.876218272 183895.664887246 233786.254550948 230113.438564049 206653.759487749 239312.810119374
"32" 10.5 1568673.69030021 1474571.79688377 1781765.75012838 1639354.30118162 1690660.28729245 1712653.14946539 197850.735713541 216450.90596459 247580.206737656 182150.477909069 155038.716301928 216010.307139779
"33" 10.6666666666667 1442630.86488436 1577480.08153877 1421147.72900931 1894100.98490558 1745418.39985951 1546131.82514169 82348.9077206719 100690.21797056 110261.461733481 120900.062866313 115368.806813742 98689.2654345757
"34" 11.3333333333333 1755168.03533622 1700309.62138504 1776635.29281786 1808748.67395971 1899313.39033857 1633159.74173172 116013.23900943 74543.8456139577 66347.376080335 131968.787370451 95763.700353205 71599.9051698666
"35" 11.5 1776962.5630148 1641665.42054395 1640953.41202547 1882269.9643328 1894725.68747668 1881651.18296963 77904.4129922983 97386.9317271832 101035.348086494 111660.082629912 87204.9479591778 66227.8884275024
"36" 11.6666666666667 1709169.31901504 1762074.61608138 1762285.90396084 1704919.69405914 1824029.61943721 1532198.81065548 34881.006510511 50759.3510805336 21404.2822343422 67346.1001811302 56413.287199089 44137.4142987176
"37" 12.3333333333333 2227387.46557787 1991108.17440915 1921517.94953692 2015065.70694029 1906864.27971031 1749675.38434713 22498.8632886654 57357.0256002637 71757.9317254453 28611.4806259271 54930.2467406262 54113.671680839
"38" 12.5 1832838.11655076 1922979.07217606 2188413.45956589 2002576.11038312 1811439.77758744 2102351.46754359 60589.6898033308 71812.4964713053 53813.4457270302 66200.8631531609 48354.6552538741 60561.564908663
"39" 12.6666666666667 2049611.75894308 2143709.20523877 2242000.69157021 2102094.55063713 1979482.00792737 1966577.21794803 50400.289154338 34857.0602477849 27230.7776304074 29847.1842889654 48675.7870801813 19864.4163429094
"40" 13.3333333333333 2129326.40645338 2112232.9269506 2250654.82535405 2543619.06514023 2208473.94193728 2187347.16724888 34623.1936008679 34345.2508447253 50628.2271552036 36116.295042559 35910.1453973541 53787.2254241527
"41" 13.5 2168962.23565785 2357542.05223365 2356335.14788436 2177047.00541533 2383131.52072635 2386971.98536591 44264.5354215887 43213.6017721036 33457.0913492709 35399.1382994363 33837.5672314087 19249.7740755315
"42" 13.6666666666667 2125438.33689819 2562746.77955315 2449572.07409866 1957604.36434554 2517503.70264922 2725670.59934914 38959.1548514944 52300.9546847581 39830.4402292464 15787.1319705286 35745.4886785894 27532.0262560519
"43" 14.3333333333333 2288822.71864114 2169388.03657107 2706130.40263173 2604274.32340068 2354262.88935576 2032253.9955269 18458.2477309769 17495.064811057 21823.6322792882 21002.2122854893 38280.6973878985 20527.8181366354
"44" 14.5 2296067.71131838 2668452.81973063 2430587.47185301 2498872.26571828 2333071.88616799 2716815.6007677 42086.7808591964 21519.7808042793 39521.747509805 30350.6752921249 28336.9055000161 5444.52024201943
"45" 14.6666666666667 2502058.20019256 2910686.86187518 2230355.26752575 2371463.4087371 2461478.38000733 2459318.87842722 15102.9670031744 17569.5384016611 0 19124.7049091702 14858.0183903863 14844.9831695808
"46" 15.3333333333333 2691564.70792921 2672491.34421031 2469229.47775714 2882752.77221118 2821400.56164468 2946337.0736045 27187.5223023153 10732.8969647001 9916.58424802064 40931.580944175 17030.5868912154 17784.7308265865
"47" 15.5 2644653.22873592 2874919.46396208 2744453.95303919 3123168.77219752 2508257.18130979 2778481.12728972 32121.2942761448 40820.3575004758 22132.6931696709 31547.1593151264 10073.3220132923 33746.7343395513
"48" 15.6666666666667 2800620.11881042 3082458.70871086 2739030.13217468 2946893.43570482 2650529.00578269 2614015.15235223 11247.4703566683 12379.3522438187 11000.1210127497 23765.2696427808 10644.6948023401 26404.1934581033
```
