## Supplemental code and simulated data for "How to quantify developmental synchrony in malaria parasites": fixedPcsP500Binom13.txt

```
"Day" "uRBC1" "uRBC2" "uRBC3" "uRBC4" "uRBC5" "uRBC6" "iRBC1" "iRBC2" "iRBC3" "iRBC4" "iRBC5" "iRBC6"
"1" 0.333333333333333 9039585.41325737 9737817.07653679 8257963.86270121 7364313.43056754 9045739.29170966 8977696.03182638 72899.8823649788 58779.5799388539 49846.8643623815 59389.6244400608 54602.0480384889 36055.004143881
"2" 0.5 8791423.14802633 8087385.30061315 8071660.03516197 8266278.4950454 8733786.14061024 7996888.66005158 0 0 114607.748977959 33197.905602592 70433.7591984697 64491.0375810611
"3" 0.666666666666667 9221874.63290233 7885574.58095866 8600081.70804948 8047629.48331764 7690928.86528415 8686033.65890986 169036.398566438 160930.093488952 69355.4976455603 147512.55672069 109201.829730201 87737.7137263623
"4" 1.33333333333333 7893667.51528433 9836187.12454839 8859257.57762343 8168466.47068821 7851886.51771573 8315171.43016026 112080.471819453 139661.886149774 125790.675544349 65874.7296023242 95367.0427252922 83991.6306076794
"5" 1.5 8550559.81283415 8123467.82724097 8619872.03434378 8098039.54780589 7995697.88287099 8675939.02523741 86369.2910387288 65511.8373164595 211964.06641829 48881.5264455084 97113.7394680687 105375.777634462
"6" 1.66666666666667 8435380.93412533 8394865.9747569 7222970.84666611 8036438.87651722 8787555.56353001 8271291.76925622 333206.3154852 241827.414910693 177614.037213101 265667.400876602 161075.35656165 380687.068877901
"7" 2.33333333333333 9023476.310512 9449227.26538775 9572195.7528351 8845995.02559421 7868118.66956855 9104980.10624528 279076.586923051 252238.099486737 195350.933731329 273587.475018378 210031.915204089 419057.661793716
"8" 2.5 7912572.51378273 8251708.45646573 8473050.69614593 8465637.12956777 8581899.86336875 7825431.87991017 145036.970721068 168402.21339726 172919.401962162 279855.772878274 229085.622636127 326059.661662924
"9" 2.66666666666667 7918140.93339642 8738111.89749756 7054100.03296676 7524017.23424046 8080219.84329412 8203020.0760266 559526.018848141 577572.428192802 293920.834706949 463262.207628393 515758.713401752 431737.898738242
"10" 3.33333333333333 6947206.95802868 8261533.71314956 7534464.72129045 7900499.33568349 8140471.96644492 8670082.99184233 319745.926938559 398354.875057526 602106.252025371 415815.754509657 501218.019165399 399041.47661199
"11" 3.5 7457444.31345545 7959782.7901909 8162093.8372637 7643201.8974352 7988781.9629167 7438028.1331581 526971.439708843 383805.040197884 393560.080203491 335088.183394863 298336.255876557 424580.887093591
"12" 3.66666666666667 6826885.89687599 8037166.34521623 5751793.49886666 8335097.49192083 6203523.65015838 7455492.39766846 1074602.40969344 1054650.78738131 725451.432289488 1051273.55753956 814037.040066032 959284.574869305
"13" 4.33333333333333 6452413.09103235 6291723.06200102 5796190.28730233 6511137.13313425 6908964.68928339 7223421.10127922 846696.740452208 956805.811272044 745785.206266892 788343.957823429 836511.419778706 1294764.15966326
"14" 4.5 7606074.11247908 7010220.98315403 7423721.68991443 7052205.17810657 6788650.97359787 6838507.9577079 1176921.39846674 626185.316578028 955196.695993504 663555.410631472 1032375.49368078 810829.802591764
"15" 4.66666666666667 5334359.02775095 5283072.54924208 4807057.99019663 6229771.80996394 5409340.07322721 5605607.70316575 1575432.45897308 1404361.05739346 1484902.72995603 1480341.81622905 1597577.12007228 1264009.58012561
"16" 5.33333333333333 5576114.2451162 5216341.79320284 4967436.44800555 5909282.03320423 5208148.69909712 5311513.0057808 1838931.29360215 1437155.39200487 1401071.81866823 1458900.05308533 1434898.11097574 1751669.1827575
"17" 5.5 5024359.02535552 5067948.15462737 6441864.91151795 6014104.42382728 5708232.47630551 5244222.97304417 1367955.25626728 1496751.52753243 1880957.97158018 1983374.86317708 1666744.88326233 1566456.21272748
"18" 5.66666666666667 4328278.63304738 3267597.6649031 3482244.35048351 3259512.19135436 3194974.7958288 3898662.01521961 2269707.08806143 1902651.80488029 2152455.24576812 1997765.53663654 1892564.68797502 2117791.71197115
"19" 6.33333333333333 3744831.49244604 3172101.76672738 4127518.5379448 3527998.32407385 4191128.94089177 3107320.59877179 2088239.36806181 1738272.48517259 2183671.88704725 1769296.45681782 2064287.38879744 1502947.35192819
"20" 6.5 3868028.16423087 3622566.83889478 3744853.20638788 3879052.29654579 3532404.80538321 4518402.72679449 2390917.08533365 1627530.02906867 1500039.23953352 2181966.91680701 1819723.68762165 1954953.61531796
"21" 6.66666666666667 2053624.85159459 2265761.26734039 2102317.30477674 2151847.00154862 1931514.23880141 2213574.82040636 1735350.88935484 1899241.06232944 1720077.79481734 1774881.10346711 1658660.92625698 1725170.41163342
"22" 7.33333333333333 2294531.40322193 2217472.60953565 2362688.42783964 2397288.47825941 2253839.14015542 2404796.1208227 1759411.00529738 1605756.02759478 1796974.29723015 1993349.76031094 1645536.53485396 1671129.50769035
"23" 7.5 2421640.74337341 1969765.97389812 2280387.75818065 2490728.3783047 2076213.16918492 2291843.95428565 1997411.70803793 1535155.6878423 2190960.7872716 2037868.67315839 1644598.96197085 1687051.79968249
"24" 7.66666666666667 1399626.98512965 1310097.91821775 1198535.8967671 1285646.09224426 1208811.89745948 1195531.7347901 1073212.21121249 851779.834616821 819201.303177514 908289.218752768 942098.952112548 939346.363049366
"25" 8.33333333333333 1752869.48411732 1706449.02870455 1580519.80090345 1538460.2615116 1473353.77894697 1520003.90788736 1047241.5128752 943316.543818041 985259.096667084 1051540.17874362 1007039.78830382 1047570.26084129
"26" 8.5 1656787.14222745 1523021.78594615 1685479.61794743 1362493.88672631 1650029.57617336 1622179.88803104 973033.718451041 917718.255634217 907565.948125541 931266.865338187 969064.989181178 969161.78613995
"27" 8.66666666666667 1194649.93684143 1351592.07166818 1181992.70751228 1106320.71264466 1317217.58155276 1072821.02072169 428515.738214862 426818.548947847 428351.580651589 443148.072571949 512251.281714964 346254.40351335
"28" 9.33333333333333 1403604.79275622 1695120.78587137 1385909.66177383 1470775.61451083 1230170.59969919 1378594.00428439 443243.618765123 565040.261957122 400056.397213065 429451.277622027 441256.845544273 459531.334761462
"29" 9.5 1478105.20793059 1482803.69828663 1390070.14973621 1471655.31980425 1490762.70884429 1345138.84702292 412054.90451262 504868.819523864 401257.362810452 377157.896030236 491634.510363541 429450.660922885
"30" 9.66666666666667 1419389.87695017 1329613.41594379 1278420.51677193 1193606.97785743 1332046.31337623 1302675.45843482 227234.110231001 167698.989398315 177639.297319107 204059.272561106 151301.474347857 164301.409171959
"31" 10.3333333333333 1554979.89104833 1468729.86740605 1500587.93304253 1702215.14215215 1423049.10078395 1378417.63967415 184371.217506849 166826.777812268 212411.990522001 168350.948124938 216408.388598481 177358.477339563
"32" 10.5 1504975.90447414 1602850.82028774 1487159.54372608 1514399.89808993 1554648.66895353 1517733.5726008 209119.658708252 309858.989124838 176329.878786314 172014.242322019 135186.840778568 247072.907167572
"33" 10.6666666666667 1519918.29019082 1718030.02481691 1495339.8535063 1654279.83559593 1466167.90083722 1557376.73228606 76634.5356398733 98069.3671671387 88706.6014791871 68928.326483164 90273.6074825463 117221.904580671
"34" 11.3333333333333 1570769.29705011 1677727.39791642 2062439.58191327 1564364.02998832 1865045.6344879 1697864.39309361 89663.3636793932 73553.8107646029 103988.550348568 132343.160888383 89928.8251430226 89361.283847032
"35" 11.5 1573452.64603703 1584774.20687598 1729832.7084225 1730592.31235951 1842886.65498047 1971704.11694638 52014.9635053565 104750.533929969 79615.7313499896 91083.8059136583 117631.063083859 95071.6869806433
"36" 11.6666666666667 2058155.73335936 1818561.65442782 1889366.16114188 1574924.54303677 1970000.36239216 2038157.8330766 90232.2972871537 60117.7406422421 54426.185711906 38727.6526976254 44314.9365773288 89355.5626192246
"37" 12.3333333333333 1648500.42925082 2115871.77593915 2037932.61484116 2307968.01823606 1959673.14434758 2017779.62921931 61562.2566940141 56481.1767704496 50113.097086258 71380.4541722494 31864.6039731314 53862.7005746429
"38" 12.5 2067619.52875605 1771953.15059914 1952434.53982391 2250869.55062969 2127185.16085587 2038780.85889993 55193.129104371 39859.8868232936 72912.4931884449 50633.057376128 38991.174027908 45862.1461102234
"39" 12.6666666666667 2033940.07098582 1749112.76591323 2099085.78953523 2353065.02623725 2155417.27682836 2089501.94015204 33072.1962761923 17667.8057162952 34131.4762526053 28579.7371607763 39508.6669887072 29668.3845457694
"40" 13.3333333333333 2317512.92139472 1917021.74648958 1917909.20236582 2037589.48153324 2321896.58591234 1867052.42370759 28147.9302193691 19363.8560251472 31185.5154856231 50104.659381965 28201.1731082471 30358.5759952454
"41" 13.5 2387269.31188614 2095851.77827663 2150894.12093391 2203646.6688593 2460302.31682758 2188478.20191611 24113.8314331933 38416.8350396938 34973.8881452669 44972.3809971286 19841.1477163515 31073.7270048941
"42" 13.6666666666667 2127878.45984607 2539951.38369159 2381420.69246159 1987326.39561197 2381265.05141732 2212838.95990933 8545.69662588782 15331.6984931082 19205.0055843677 20074.0039960805 19203.7504146558 17845.4754831398
"43" 14.3333333333333 2358857.82318452 2602759.32013279 2734792.48369788 2596335.47944292 2617978.27353927 2461795.19659769 14238.5784095645 31612.461378131 16507.801712462 15672.0451475428 37172.105303803 14859.9307641712
"44" 14.5 2086826.96509393 2164407.74074378 2711067.77934824 2670632.66660344 2504014.5104952 2440604.44840298 16829.2497184995 21862.7044519574 44082.4029162315 10725.4323959978 30413.1317064194 9801.62429077501
"45" 14.6666666666667 2630213.67691721 2477334.01801299 2480538.72764678 2382104.24532365 2499694.89113228 2546243.20012947 15876.5413093594 9949.13260246182 20004.3445777966 14378.8988651327 30360.6666939143 20534.2193558828
"46" 15.3333333333333 2315690.98540502 2881361.88383478 3146203.79260867 2428751.45313204 2456958.5485591 2648862.15623708 13978.0139964086 34996.298184228 18991.1697742978 24532.8429609297 9867.30340786789 10638.0006274581
"47" 15.5 2639555.38594862 2867850.99793465 2733032.94994175 2794395.47654573 2526975.2378929 2416531.44831623 21286.7369834566 11517.4738872877 0 33940.0260309199 30692.0069379704 9704.94557556717
"48" 15.6666666666667 3026385.00813881 2743309.86754936 2924372.07802188 2840113.90891261 2748601.61193776 2615310.41250199 18267.9175541578 11017.3087050175 35518.6892067435 11406.0799554723 16591.1566112943 10503.2546686827
```
