## Supplemental code and simulated data for "How to quantify developmental synchrony in malaria parasites": fixedPcsP500Binom14.txt

```
"Day" "uRBC1" "uRBC2" "uRBC3" "uRBC4" "uRBC5" "uRBC6" "iRBC1" "iRBC2" "iRBC3" "iRBC4" "iRBC5" "iRBC6"
"1" 0.333333333333333 8256493.91554804 7132436.88124686 8598302.50056138 7204451.19128664 7129687.36167716 8719534.25711375 33158.6101026026 72044.8169822916 51901.2223373927 28933.5389208299 28633.2825770167 70318.8246541431
"2" 0.5 8964863.75085489 8712679.18686756 9749301.35851802 8565559.42839909 8693126.89215278 8254238.38225399 72297.2883133459 70263.5418295771 39153.8207169398 51703.5780386263 34912.1561933846 66566.4385665644
"3" 0.666666666666667 7510531.85377343 7379593.26864298 8813739.12643437 8255076.89902595 7931728.78370926 8501213.62178276 45335.2023366605 119993.386482 53201.6446263644 100264.091891003 112620.895509056 209046.236601216
"4" 1.33333333333333 7777847.17327681 8842880.43993668 7865699.37766236 9680898.66670642 8808253.50638649 10002168.3971796 94467.7794325119 89322.0246458251 63433.0594972771 78071.7634411808 106982.836109957 80662.6483643512
"5" 1.5 8821643.0471083 7581440.69240001 8089464.0944259 8451074.27733172 7703220.35724753 9244852.83717975 71142.2826379702 61140.6507451614 148279.382586218 137415.841907833 62122.7448165124 74555.2648159657
"6" 1.66666666666667 7353619.28547745 9120934.20339157 8479659.85190979 8713577.33516336 7936432.45596622 8139791.85217952 104412.444215704 301518.486062531 280319.333947431 177828.108880885 211855.486504232 251746.13975813
"7" 2.33333333333333 7682823.10404938 7386498.93072565 7897868.35479931 8752725.50873031 7606108.8633059 7912658.04231027 156792.308245906 166158.46265436 161180.986832639 196891.575861009 219106.016638442 227936.651424576
"8" 2.5 9382963.54863105 7745249.87235673 8840618.78164158 8350922.81060934 8974941.95522158 7950944.85616366 152568.512985871 256041.318094437 330147.58935591 170426.996134885 220695.293980859 178855.61026135
"9" 2.66666666666667 8797813.77227886 8334028.24923774 7711815.7617402 8219077.61610212 7344474.53686773 8420635.23811759 404920.299142541 475726.771098137 354937.127109381 599675.190874404 518988.564703715 314463.5566102
"10" 3.33333333333333 8215352.92868324 8374264.60258989 8303493.99795682 7565162.93580687 7390434.97199498 8183957.52392635 360172.049065445 330792.15685906 345978.916581534 465795.594773672 324006.5436574 654009.56454703
"11" 3.5 8416381.69355538 7196460.94957872 7689322.49711008 7687048.49755731 9209751.14869509 6694834.61574367 537215.85278013 492065.705954101 320388.437379587 473300.225964251 546341.169837844 488464.328187306
"12" 3.66666666666667 7443618.68795937 6621673.28369954 7089307.61387045 7034932.32117383 5917154.12284612 6549749.24135394 995858.282516106 735741.475966616 735535.227046162 977519.069684747 853045.102378274 859469.357462735
"13" 4.33333333333333 7332797.76065514 7093954.89734046 7270159.5311485 6270120.02185406 6000264.12272198 7398569.42109992 943497.680264883 770740.110797522 1048100.80197335 871246.74563348 993050.705625316 1066612.98290456
"14" 4.5 7404734.14653121 7313262.78217129 6459214.77937427 7353998.95327929 7083394.62827227 7060929.20481985 1106454.52764259 848860.858644882 847589.269691646 1060187.49212036 893401.124286592 944659.462776352
"15" 4.66666666666667 5680854.36366348 5284276.88394372 5748342.44795343 4904802.06992436 5649206.85596338 5499903.8578455 1473874.05404871 1525358.27577757 1383596.0730806 1383405.71202995 1501687.89842064 1409523.09924684
"16" 5.33333333333333 4606671.89063847 5583398.12086497 5325911.00736628 5779928.44458322 5600464.61190616 5265202.16260391 1454738.49178057 1648982.86471141 1348162.93670174 1303317.19828837 1579618.22387097 1299887.8157052
"17" 5.5 5052468.41011762 5213492.45745276 5493961.60518378 4769179.12507075 5139627.09065561 5350392.3384853 1492179.7895166 1191289.43130985 1000082.84538806 1177428.26279802 1535213.28681921 1708172.7518647
"18" 5.66666666666667 2824351.50095724 3622946.63760706 3161428.3504756 3808042.92913564 3465808.15484953 3691219.49589661 1745796.55884412 1720632.47390778 1954151.50466291 2032513.71064295 2329857.65593564 1884640.76980824
"19" 6.33333333333333 3347632.44463895 4226980.60150579 3836528.98163734 3260936.69599145 3823731.03399269 4028266.41245396 2104537.66063621 2276066.47773388 1582297.26361314 1898773.26602034 2022952.50422243 2093719.01680738
"20" 6.5 3525800.25336074 4114161.62332922 4017323.73505573 3627446.03950604 3577541.88509499 3430389.64661915 1752343.83849665 1848391.45395951 1943097.23683704 1754521.37815871 1977647.37747487 1751467.82561522
"21" 6.66666666666667 2127742.49291798 2220326.20466669 1868778.55575816 2443822.80240443 2134509.94747569 2089764.8667502 1644850.57963163 1831363.94983457 1711256.99167126 1784244.32978316 1718396.0948992 1641958.10958944
"22" 7.33333333333333 2625630.10985104 1978525.91269081 2187933.12085333 2210528.71513947 2142796.99645139 2015570.41682638 1707092.84369853 1592820.50010848 1987511.76627135 1779595.31940831 1825345.5895697 1787392.63378943
"23" 7.5 2164039.0462111 2297748.67988942 2008789.31985907 2265581.44040094 2104084.3282773 2160438.56037861 1645888.85204788 1705297.80075417 1442738.72113589 1667719.67140625 1680240.00315669 1753399.41132177
"24" 7.66666666666667 1387767.77508781 1376747.7467539 1045048.57941872 1432101.07215884 1310131.65021474 1329188.10837167 972381.50227241 941009.402663437 868959.807795051 1116121.4761665 948716.022569296 849808.790598279
"25" 8.33333333333333 1827254.42249226 1352057.78731705 1453155.56250562 1761775.71623954 1815899.20522507 1640274.65084331 1091682.35465193 828680.579323354 1114257.09209795 1043599.62809094 1160984.73776685 1039912.68713595
"26" 8.5 1694261.40427805 1720794.50759577 1575653.49419324 1418886.82128139 1620088.14297629 1626874.87569764 978075.195529597 1176165.94290216 826257.320125724 961795.76476121 951480.337938454 931104.488606826
"27" 8.66666666666667 1200370.8054609 1181827.42745049 1106165.36025968 1201425.15579214 1088251.59965824 1344103.10091838 395866.967758382 516200.485553089 465092.253745548 462598.60569282 355052.909172318 570573.681016634
"28" 9.33333333333333 1389445.49703826 1442135.07377138 1572060.14016252 1413505.73819775 1536318.42531192 1345220.69016958 468101.958895243 465451.002645789 438246.944444284 394046.356684284 388892.633976201 424806.533737762
"29" 9.5 1486748.41612 1349142.25959149 1457781.04683323 1659374.20640388 1233848.74586532 1663273.43391003 399988.152560202 358632.752549636 425656.998170942 559040.508039811 420103.996581491 496821.934804293
"30" 9.66666666666667 1315737.445581 1180639.72695904 1307924.87298071 1214999.12435852 1330659.24401079 1363398.64621947 162619.23484709 205087.652100865 161653.63598638 224573.297867214 191834.170189198 182404.807544102
"31" 10.3333333333333 1710771.33661475 1604887.69086242 1446400.40461193 1315858.90430092 1473717.1212678 1541323.94499689 181674.832206876 235579.844530263 164290.469120731 136523.992278462 212458.074690781 206208.872459901
"32" 10.5 1738998.28515877 1591580.63543723 1635955.64466 1531228.88419809 1453458.29729644 1666029.51493312 219333.117047052 161261.474075138 150022.1333531 193127.967376336 187013.8215483 214364.971447377
"33" 10.6666666666667 1418969.54709689 1764691.7383375 1526752.51689532 1611610.43010364 1487935.27789966 1565610.62153345 100269.79668993 124699.844464962 129161.275832793 91994.6757141614 88267.3469940475 85877.3758647042
"34" 11.3333333333333 1660011.02793489 1548109.98386371 1619984.30235115 1854890.24345364 1660528.25138172 1771083.20526536 94757.5005375094 102327.099146642 133245.462098146 101745.034451043 117339.255450957 89298.3128705224
"35" 11.5 1772614.16920805 1574338.7896147 1860404.41824214 1885729.15801209 1777407.49855137 1879544.4363582 113145.585268599 86356.1361392032 106196.446707268 107642.044960521 113451.542460726 94766.9463710017
"36" 11.6666666666667 1756469.1244189 1795730.10119027 2005434.73108186 1906650.48236183 1835547.13294796 1777962.307165 39511.5753959263 59362.9785517444 53533.1653060866 67107.7809526939 64605.1785923711 58775.6134599999
"37" 12.3333333333333 1746070.40967129 2066708.33120203 1988865.5220157 2100820.41067129 1984011.02658481 1853671.44052294 50298.3245584322 72741.2870195331 24156.2614010005 73941.9192161738 20040.5154200486 53397.9427311135
"38" 12.5 1867621.97730007 1946471.39840658 2229620.02431665 2251354.02112666 2222369.85587263 2049058.72815689 26517.9591097373 51959.1954400114 64227.7373259941 60097.7459438327 40735.9036717998 50386.6900366448
"39" 12.6666666666667 2030112.63949601 2082978.90906268 2021459.11262803 2043026.66679047 1996008.78903452 2079540.96018568 33009.9616178213 25299.3389764698 58231.3324625359 33219.9458014711 28340.8955846687 38117.8587406744
"40" 13.3333333333333 2203265.52375984 1977822.79596289 2078399.87342627 2212019.69399389 2153898.71024542 2237937.13389419 40385.7224314431 44490.9013406785 25243.7231590236 45143.2590610999 21756.5526287417 31775.9836455564
"41" 13.5 1985827.34572407 2296938.84762668 2622205.27160539 2382204.30743672 1989016.169358 1978998.57368465 36400.0939134758 32613.7361731983 69997.265977146 48616.4144374841 12006.1338190624 15959.6659168117
"42" 13.6666666666667 2135382.26973616 2375381.93562615 1993567.09714442 2005818.12878537 2349385.72512154 2284580.1555235 43579.2299946156 33727.5325545295 32415.7251568199 32614.9289233393 14181.4027673332 32438.2577863377
"43" 14.3333333333333 2123742.44882721 2889606.67977058 2349835.52664433 2355204.19932662 2471836.1158993 2604015.81754865 12819.3709184741 17442.2938416735 33364.804637952 33441.0332561588 19934.1622249943 31627.7224803479
"44" 14.5 2475617.069372 2696657.12788022 2150868.53325131 2959491.34722394 2274062.50296235 2163614.18658366 9942.23722639356 16277.6084177881 34973.4720853871 35945.2390351086 13726.7354303563 17448.5015047069
"45" 14.6666666666667 2445080.46483843 2506556.61867241 2249443.09057227 2516525.31857658 2790020.81984236 2261856.31899969 39757.4059323322 5023.15955645774 13578.1273072773 10106.5273838417 39614.9000788976 18240.7767661265
"46" 15.3333333333333 2746175.5008214 2636977.96505712 2728713.47520232 2354730.15193806 2753379.42293952 2863980.81327245 38992.349910243 15917.3720224776 10958.688655431 18989.759289823 11057.7486865041 23096.6194618746
"47" 15.5 2922581.16162687 2824494.86469737 2257019.6320037 3091298.4802464 2607755.4266235 2982517.40168447 17641.334979639 17049.2647768453 22798.1781010475 18659.7493777448 5225.96277880461 18003.1231490008
"48" 15.6666666666667 2654055.8952397 2686933.29317821 2647736.63462551 2769000.15059159 2731742.94411726 2990809.66186817 16020.4581201592 5384.63585807257 21352.714795367 5549.09849817954 22030.1850332037 18053.1770334095
```
