## Supplemental code and simulated data for "How to quantify developmental synchrony in malaria parasites": fixedPcsP500Binom15.txt

```
"Day" "uRBC1" "uRBC2" "uRBC3" "uRBC4" "uRBC5" "uRBC6" "iRBC1" "iRBC2" "iRBC3" "iRBC4" "iRBC5" "iRBC6"
"1" 0.333333333333333 8264418.4514998 7964369.37625309 8989978.15508628 7850432.78699414 9765784.77287151 9197532.6193882 16561.9608246489 0 72499.823831341 0 58948.3990314176 18431.9290969703
"2" 0.5 7287226.49665572 9217080.82690318 9549658.83634955 8388585.46238666 7773215.96124509 8075496.27129432 88508.8238460209 74331.2969911547 57643.8159135787 119107.704334091 15577.5870966836 16183.3592611109
"3" 0.666666666666667 7742500.2520632 8110167.399544 7325770.96388819 9721079.55145604 9870623.53529971 8031934.28910871 46735.4139963573 81920.8828236768 164792.393870695 78395.8028343229 119886.115813357 114043.691731767
"4" 1.33333333333333 7118636.1964828 8757107.05482037 7801283.93103401 9810094.9181882 9646861.36487676 8540999.5279275 160132.920575278 70621.831087261 110768.737357481 119150.950423338 156859.53438824 121271.798570979
"5" 1.5 7984937.92367694 7635785.66477481 8730505.57514307 7820063.43898821 8330872.01447052 8117147.34945653 129836.389002877 61578.9166514097 106038.52925275 143341.28503237 101184.680337699 115253.613481127
"6" 1.66666666666667 9053123.57600963 8612595.68250936 8398497.29350723 8034139.54795755 8272247.45180925 7922568.72484329 203648.996597354 266368.93863431 102006.040002112 352227.412332168 134508.088647305 330107.030201804
"7" 2.33333333333333 9091002.90946853 8098331.16220705 8128352.09221852 8990207.63838053 7911989.09177394 7069644.12208171 319973.187289783 267713.42684982 391933.119750578 239985.008827406 161469.165138244 159030.849371981
"8" 2.5 8173688.2888374 8818672.1134904 9531945.97945998 7858327.51937381 8135574.27172874 8081855.70581785 183866.198726404 310388.045402354 135342.032162718 95445.2735146617 200055.10504251 249954.300179934
"9" 2.66666666666667 8713930.17045537 7843769.14406939 8049940.8306468 7444782.42038973 7862633.49507768 7176422.05581637 556208.30875247 395484.158524507 513826.010466817 358972.737251496 379120.692634773 314623.931465854
"10" 3.33333333333333 7674733.0510364 7644906.51930317 7975819.66128724 6989198.53018255 9532116.65544825 7593979.92834039 649272.427311106 522728.650892524 179415.166204826 383373.759039549 544116.595554129 366166.747068824
"11" 3.5 8850401.78331665 8034055.00125282 7955980.75655494 7307903.84290724 7665032.70057644 7882247.25012407 645737.469169026 567716.948696666 507828.558929039 417153.073485191 286246.034461361 593287.427428694
"12" 3.66666666666667 6231874.70153828 6278824.39947841 7199531.89122734 5349065.64017384 7247983.23520021 7070586.82584664 914770.59839094 807884.855011895 626046.251411073 661120.472381037 914160.047682909 1019329.45086576
"13" 4.33333333333333 7647944.94107401 8075656.63055656 6258736.33321844 6139870.19937368 7532003.52846766 7721095.3497821 1163051.53481771 818238.337016744 902289.219663071 837255.027187319 930921.784417352 857899.483309123
"14" 4.5 6881684.06062155 6900019.31043697 7303110.58192808 7511509.83065801 6221520.79460141 6864972.86978992 867960.151790105 958772.614889875 939677.885259369 871871.676772805 737674.725086968 1043982.04932289
"15" 4.66666666666667 5589096.27404037 5331400.38885123 5436067.77151771 6057488.75301034 5529830.41523019 5511774.71784727 1521713.23491684 1234363.63682762 1480048.98613841 1590855.63210373 1689269.34355596 1759695.88617287
"16" 5.33333333333333 5402023.04062534 4805815.12128195 5758735.31532137 5157380.34585739 5615288.14869021 5458086.48893487 1613591.29784913 1451756.65122059 1439683.82883034 1700838.19916574 1620907.91920955 1667352.79165895
"17" 5.5 5440019.95975297 5431313.96753693 5642585.70853222 6411714.29740775 5262083.23077163 5757753.12595402 1552293.61319429 1604066.81942801 1801458.76182691 1787408.8450574 1625460.26500275 1512137.18459399
"18" 5.66666666666667 3770213.21732202 3847569.61807948 3705802.42334168 3392335.81979432 3992534.83586457 3600397.2785752 1840223.1179786 2053610.77774795 2120930.94669241 1975284.14823467 2365004.71169048 1838269.30537525
"19" 6.33333333333333 3606122.58939175 3782411.06999037 4387474.39490147 3886903.41982209 3701786.37598133 3629094.82478122 1874306.87776897 1931200.8182126 2141505.35941619 2002344.18596895 2288159.21622147 1852921.52685204
"20" 6.5 4106433.6980131 3868207.10325902 4081388.71356409 3439249.99467826 4493038.51557864 3570557.5245022 2270016.14362215 2010527.09622278 2065281.03577942 1985434.53951458 2616199.6419825 1905757.69712694
"21" 6.66666666666667 1706539.259264 2431941.34969001 2015220.21119849 2121797.82513827 1896391.16299749 1933615.50997688 1734064.08602633 2071653.74232853 1648816.53643513 1958582.60781994 1628499.47454432 1728535.07710055
"22" 7.33333333333333 1913666.86623506 2399800.47158818 2119120.64245753 2374503.37502944 2200568.71898005 2317019.26874876 1630160.66382986 1695422.17617322 1665023.36193091 2039071.67149368 1785968.8154041 1691664.58721795
"23" 7.5 2450382.09770301 2379066.28084669 2321274.77441265 2276184.99473592 2549721.82498768 2055987.51100024 1702807.89840379 1839136.34476801 1639944.97714477 1802999.58364386 1685696.48894534 1440589.88866003
"24" 7.66666666666667 1188276.73687357 1260525.32074173 1550673.08468653 1094890.28648606 1247013.56099681 1292316.9503433 911152.12686065 943190.274960597 983106.465454861 779921.847907878 1114754.5469517 1023663.24740455
"25" 8.33333333333333 1314111.38364127 1666608.00698078 1372354.03002766 1590109.4320255 1617803.72993981 1521245.64834804 771779.701503604 953844.834183968 930253.402904653 1033833.52511229 1078535.81995987 848295.859982238
"26" 8.5 1594486.06957432 1667698.85695159 1764254.73922627 1583679.71456042 1782826.72053441 1716921.26533629 821401.914629193 1084279.45484972 830237.524341774 890819.839440234 1083454.18064632 1135107.41462433
"27" 8.66666666666667 1138595.56760775 1173745.37452728 1092450.02575341 1185401.81096886 1261657.8553304 1147593.78442506 469590.262346699 403869.37618143 356422.687447399 479488.372976167 447905.634277188 450726.24959313
"28" 9.33333333333333 1514838.37271673 1399766.24616547 1368800.2391966 1428352.12470591 1434093.98407011 1711168.01126367 510346.617546279 476596.014109959 386071.862337503 441218.719149993 488284.010661941 454867.446032115
"29" 9.5 1666340.14851128 1488203.12650896 1579198.72249341 1234287.94422256 1557827.6714581 1474694.47476067 459093.714385762 485541.073105045 471708.709316214 429172.897047737 465325.148617356 528966.496381545
"30" 9.66666666666667 1364953.38888903 1499600.08013833 1059238.94056302 1279668.23759213 1421948.73455022 1240397.72130796 193212.580162374 208372.676283458 169576.535728187 167920.266471365 182959.543723165 195247.789465142
"31" 10.3333333333333 1488427.64173088 1335616.54658684 1564510.65658432 1596799.7724364 1367876.75399958 1459759.08860219 169064.164205511 196053.805003572 162322.297703009 238602.264846819 200789.248293516 210445.818265304
"32" 10.5 1716539.30981447 1283030.01401575 1624831.73406665 1516911.16376378 1912545.95644017 1570504.81135154 216500.453490113 158576.743305317 172548.502732741 168545.684862643 212505.10627113 226411.44877608
"33" 10.6666666666667 1486189.95198858 1749168.55386365 1397808.85921173 1590197.9634286 1498366.14298693 1603314.97465857 105019.846714396 57823.7538467321 86064.6643676009 108731.484678879 92256.0894832714 131874.391855034
"34" 11.3333333333333 1742115.25546907 1656501.33074738 1972775.51851458 1504351.43390507 1723859.5416664 1784020.21797564 76376.6604694163 117054.697890072 108211.315361559 69237.9321044175 94557.6963783255 105831.707846012
"35" 11.5 2056917.09335763 1850385.98137216 1708118.46790708 1837705.75427465 1808430.18571225 2087840.7774552 112826.676006959 93296.7721700249 97503.5911913134 92657.4329886377 119533.764940468 109886.356708169
"36" 11.6666666666667 2029236.80310293 1889329.96865697 1855568.2477942 1861340.37662673 1684010.96927873 1811309.02680323 28812.6929446664 54425.1431300361 57388.708694666 65513.0153264068 41410.105801936 36965.4903429231
"37" 12.3333333333333 1845880.7381955 2429041.91737949 2153125.16104223 2213896.54564302 1725215.00863281 2085523.91725322 45390.509955627 59730.5389519547 75782.8731629772 63774.7976111157 31623.0856979537 55671.0696597369
"38" 12.5 1957189.93845198 2151974.19363304 1894672.16551137 2110634.48505 1973660.44863085 2107850.54930993 64700.4938331232 34991.4503029763 50576.4643771003 43074.1731642856 36177.0754331521 51832.3905568016
"39" 12.6666666666667 2177170.69201005 2116307.84778859 1982318.05807133 2330219.3097578 1990269.5450912 1998438.988919 58117.4928051964 38791.7935439864 32232.8139523793 37889.7448741105 32362.1064242471 32494.942909252
"40" 13.3333333333333 2349355.65533783 2369870.76480604 2086230.88119848 2191326.45653791 2135931.18443906 2129377.40349514 28534.6840729291 53309.9763044304 25338.8366137468 40166.8800587397 30327.6233084654 34624.0228210591
"41" 13.5 2261335.50122791 2085503.81569462 2106138.53473515 2487491.28880493 2440083.18149974 2386946.46190389 13649.912482261 21065.6951080265 29904.6039414727 35319.3489282647 34646.2115020247 48713.1931000793
"42" 13.6666666666667 2213594.44121043 2592196.575592 2496347.44671814 2429242.71146134 2528579.46804359 2045757.09717705 22359.5398102064 26183.8037938586 45757.896172023 24537.8051662762 30711.4915146995 16498.0411062666
"43" 14.3333333333333 2247079.50462218 2138396.53712368 2333767.87218124 2340492.19118281 1998354.0356609 2910845.90186223 45858.7654004526 25972.427576401 33136.6634995308 18874.9370256679 4004.71750633446 17570.4984015829
"44" 14.5 2475495.47571339 2677938.41005018 2326675.52512488 2396376.51733966 2544878.57085833 2357038.90425868 35149.0229817317 43543.7139845558 18763.5122993942 4802.35775017967 15361.4400655432 19008.3782601507
"45" 14.6666666666667 2897724.51088572 2702071.06145326 2226138.74476346 1913996.32986189 2430015.14045274 2663059.45132455 35195.0345451707 21790.8956568811 22486.2499471057 11553.297765766 19596.8962939737 5336.79248762435
"46" 15.3333333333333 2738363.98551822 2559314.29002727 2739706.25699808 2595664.30316557 3030863.74978961 2300078.48252187 27660.2422779618 20639.6313711877 27673.8005757382 15667.9937816835 18294.9522120097 23233.1159850694
"47" 15.5 2865977.89625698 2639936.79981903 2828379.1827513 2869497.62710386 2667172.90697195 2763404.24329411 5743.44267786969 26666.0282810003 34352.7835961696 28984.8245162006 16099.6352533518 11098.0090092133
"48" 15.6666666666667 2957153.10700006 2581807.94779051 2688261.8019547 2881395.69243125 2605503.28652694 2725477.09160158 11876.1168955826 26078.8681595001 16226.9324061652 23237.0620357359 31645.7889051855 27530.0716323391
```
