## Supplemental code and simulated data for "How to quantify developmental synchrony in malaria parasites": fixedPcsP500Binom16.txt

```
"Day" "uRBC1" "uRBC2" "uRBC3" "uRBC4" "uRBC5" "uRBC6" "iRBC1" "iRBC2" "iRBC3" "iRBC4" "iRBC5" "iRBC6"
"1" 0.333333333333333 7963529.18965552 7486229.76922697 8783355.57691651 8456393.32066913 8253032.09321179 8316911.73925223 31982.0449383756 30065.1797960922 17601.9149838006 33961.4189585106 16539.1424713663 0
"2" 0.5 8766281.50387606 9575921.48354939 9001425.19064878 8810086.45247927 8987377.75879494 8409260.97216628 35205.9498147633 38457.5159981903 72592.1386342644 35381.8733031296 18010.7770717333 84942.0300218816
"3" 0.666666666666667 7297453.94515991 9425499.67825109 9166708.61902742 9124449.92388793 8458475.59848446 9193247.19019725 58850.4350416122 95207.0674570817 168025.208902743 186213.263752815 120100.05920769 92861.0827292652
"4" 1.33333333333333 8268896.99136174 9966166.90224934 8399528.8098722 9705226.63384021 7905778.69898397 8211750.63143321 83524.212033957 224187.803527081 136577.704225564 98032.5922610122 79856.3504947876 82946.9760750829
"5" 1.5 7869813.30515201 9574051.45941523 8865543.11425307 9424082.76387604 8896053.56050768 8240055.63987913 95584.7769856519 96707.5904991437 53514.3447540427 95192.755190667 89859.1268738149 168164.40081386
"6" 1.66666666666667 8760875.3950922 8971971.79354201 8671760.65428805 8903496.70237091 8974561.79938214 7733775.8416277 233863.20356509 220622.257218246 141004.238281106 275365.877392915 183154.32243637 222783.666219728
"7" 2.33333333333333 8338990.19871539 7810437.63476309 7637444.67320544 8660163.14948138 7963876.20810822 8075132.06677261 311414.571736259 126998.985931107 171803.458906462 122963.776970324 179146.499568897 65122.0327965533
"8" 2.5 8926531.75718872 7824967.02410713 7830005.1167166 7513083.59778184 8167733.3698448 8456936.49677256 257142.890124778 225410.572710905 209014.510302497 232363.410240675 166688.436119282 225749.844883046
"9" 2.66666666666667 7987655.28702614 8018810.65622705 7140357.68473349 7606959.39272301 6202814.77553714 8219304.89540518 385148.997068347 422042.666117213 344293.976412726 417259.375972148 466878.531492043 450847.947849229
"10" 3.33333333333333 8719208.55539977 7988811.74153627 6859943.67370438 7635408.31541131 7105519.30404045 7168717.58805952 497713.807602101 491880.12845977 564237.791343651 334746.502345799 437494.819144741 425262.907766242
"11" 3.5 7334719.06041786 7988735.596392 7591857.50354973 6726648.0699163 6706748.63096978 7756551.20637723 418683.751863176 509919.293386723 732547.653851289 475330.591664321 428090.338147008 374005.613724688
"12" 3.66666666666667 6505378.02794254 7058645.41667696 6636113.92718384 6206947.28907468 6687093.24050173 6464001.53445101 738918.216982337 890279.6021034 904924.626434159 1027257.01054616 726535.629234112 1034840.15284714
"13" 4.33333333333333 6499676.67003111 7389689.41241735 6262237.45178179 6957079.61976997 6054124.20866352 7801645.23710733 903144.13866036 784745.778309807 805750.64278005 877469.501592609 733010.554412176 983991.291166691
"14" 4.5 7998092.33499458 6893265.6420131 6676376.98772483 7007109.06802716 7788366.4316959 5806898.33637396 1070039.56409225 817322.324444507 893211.433731893 848394.371465172 751509.041654868 837150.10341318
"15" 4.66666666666667 6083406.08155583 5130615.89884669 5423049.79488639 5685454.69863319 6549098.34904594 5961886.89904708 1597662.20323688 1821438.16463121 1601626.10522552 1775771.93999304 1616859.69215847 1546786.77733463
"16" 5.33333333333333 6616196.90341844 5115911.96027672 5813848.71392602 5486345.90351275 5541741.85366281 4428349.96524351 1801356.40881876 1615551.14535054 1241792.92918808 1423409.64247308 1455406.951467 1352785.75961747
"17" 5.5 5689066.95567902 6631211.19118359 5629296.20738448 5586457.80743389 5304537.28642161 5041957.93739832 1019738.41658398 1616563.92222884 1643696.30861614 1259691.46638215 1584472.1764636 1324150.56941774
"18" 5.66666666666667 3777998.05554242 3465342.0763118 3723061.900798 3608120.64758642 3190442.1271057 3269352.40147468 2355115.67098748 1898964.54336591 2094222.31919888 2211428.78400458 1988847.04027368 1744991.77256624
"19" 6.33333333333333 4260770.1150153 4077003.07736521 4018735.92450837 3666294.93696812 3260062.69013428 3588709.20872408 2098588.26560455 1954066.56370758 2107385.91163244 1871914.93760608 1817916.57798765 1949422.28622049
"20" 6.5 4269833.10641924 3663292.25525771 3938918.26922269 4326979.09498755 3559872.43324005 3618782.25674435 2046488.05692283 2207368.41021939 2234934.81733325 2269025.62298128 2072837.11302585 1734445.93370587
"21" 6.66666666666667 2388986.137459 1922023.6228473 2349628.7402045 2036350.24263851 2298466.24036556 2044820.77965864 1787563.05390289 1473777.83094652 2017710.92560312 1720753.52606723 1850389.78917516 1517584.75981635
"22" 7.33333333333333 2223680.9715213 2196006.81487555 2016971.63213351 2584558.9743225 2163125.61328377 2106886.54012394 1987836.01999632 1767904.40331136 1496916.22872627 1841055.70773658 1631831.60300354 1563647.50190383
"23" 7.5 2583512.8045269 2286814.53179946 2243709.0536962 2521169.62438555 2123303.17764073 2374513.32000864 2063092.95901069 1826161.24481827 1572122.67027693 1598388.58539476 1695587.42962677 1677557.1919515
"24" 7.66666666666667 1155012.29122206 1501298.64150738 1343365.64599083 1414599.00152369 1579923.95387018 1287876.99412358 999861.386431037 1060644.43273729 1038488.33626242 904415.755072526 1018635.18078472 1028448.53487566
"25" 8.33333333333333 1479264.78655692 1878824.72207253 1459179.00254101 1778577.30017776 1452865.2123733 1601341.16798327 961766.214362087 1075302.19942516 917334.030913401 1090095.76462508 960532.150373043 908597.966786745
"26" 8.5 1352441.49428227 1446832.1743677 1390111.42912552 1468667.07220948 1582351.44492852 1446266.75259569 835975.163132409 813843.098081831 802493.348674985 833318.934388451 961621.93920093 813525.048335077
"27" 8.66666666666667 1041899.74133263 1356502.39739824 1042127.24317376 1496502.86365146 1247053.6086702 1196186.17629381 311216.805852603 419024.300766996 397275.026403258 536789.07065759 406863.644208049 465183.513003149
"28" 9.33333333333333 1459346.03351619 1381207.9848991 1531496.23148286 1488498.92426623 1403497.82985395 1489030.01324992 435908.555465876 371594.026394173 359239.856767585 410096.64239988 400483.956590715 449811.149835913
"29" 9.5 1476177.83634832 1393344.32296249 1199772.92534715 1522706.17087653 1423773.05424473 1542488.57577556 416357.851277731 392994.552630445 350321.293447619 444614.463330874 369392.001479111 405098.009799643
"30" 9.66666666666667 1488243.45911245 1356071.9977873 1219030.32940452 1282114.85048697 1417429.03364181 1370586.39435938 230282.475197539 209831.001967088 175741.214536579 181486.577009572 226920.193320847 230565.935499708
"31" 10.3333333333333 1496960.33538695 1363988.60458515 1413077.68139305 1474787.33429732 1314397.43158987 1624175.1332153 227648.345934421 165146.602348875 214891.997631201 167514.819708604 189489.789908837 234148.817831955
"32" 10.5 1467647.94591559 1675023.21907681 1827249.11060474 1588850.83222895 1533328.43659141 1583616.57188945 159456.206984177 207025.341683651 176313.510672388 200395.600461308 197290.566333432 236632.361316814
"33" 10.6666666666667 1757095.09002234 1598114.42443841 1565048.92309244 1551758.76280791 1658486.35494295 1557720.31763016 77033.3964310422 105632.296711281 114188.118852238 92053.4859292825 121005.442206138 117247.76584313
"34" 11.3333333333333 1865366.17509075 1882062.48933703 1509342.45279913 1815546.61873623 2017388.48424609 1828736.76834909 127546.40513441 124400.718911403 96341.0076254766 111785.248287369 128769.477717835 64365.476318705
"35" 11.5 1684709.60376662 1650360.22429176 1816037.04332952 1924349.48324559 1565690.31427265 1680586.40790486 84943.3413663844 105342.14197607 83583.2948812752 47320.0692601374 103489.125250431 88451.9162055189
"36" 11.6666666666667 1818131.16342906 1713070.6038132 2022612.62062349 1860774.61066195 1679588.806908 1688226.52077139 56230.8607246101 63973.5910137709 53991.7126655142 53602.5608009615 27310.3871041952 74014.1063386204
"37" 12.3333333333333 2002317.61177352 1986770.84399022 2014995.23869419 2096780.5380531 1874508.92397362 2262519.82715257 61927.3488177378 40546.3437549024 58045.1303327545 69315.0591091935 57974.5028033078 50895.1290361519
"38" 12.5 1843735.71245202 1808730.19969412 2021518.27176049 2339590.36540889 1964125.24331545 1808174.62572214 57022.7539933616 59792.7338741858 41255.4749338876 82345.8306665654 40084.1886390908 33143.7304103854
"39" 12.6666666666667 1948227.74505078 2387988.31703262 2200944.15324229 2202037.66297918 1979643.87131153 1992588.24016747 19679.068131826 58721.0241893267 31250.7283421826 58781.2928516002 40400.8953328883 36524.020695534
"40" 13.3333333333333 2017699.39116766 2025333.62246059 2098248.78811648 2269819.72867705 2300224.10015204 2357956.22334039 24506.4703380687 45559.6520389907 25484.8030945321 55815.2392297634 42162.9672125629 28639.1444130411
"41" 13.5 2347908.38780037 2445905.56246999 2350756.801766 2346128.77528731 2157475.63430586 2379673.28865751 33337.44161177 14764.0174796981 43089.2285456089 28495.4911978216 17398.9970508537 38693.8746123173
"42" 13.6666666666667 2261128.44431576 1933796.57496566 2204281.50597541 2364924.74704967 2333368.11685065 2318907.99953448 18234.906808998 19533.2987370269 13305.5221688656 28723.78235283 9370.9562925729 32925.6713929844
"43" 14.3333333333333 2669644.88621438 2121863.04862196 2481395.8971088 2513809.66023373 2542742.93179659 2606572.69147024 16114.5566572297 43303.3275228971 25064.6050213011 40874.9538249387 30883.517390242 21020.7475118568
"44" 14.5 2123533.42325118 2653463.74474864 2707302.55075771 2380185.88728216 2162801.24059471 2326530.93235686 30151.5901881507 26802.6640883701 32882.2172156807 28909.1403313623 13055.1382732075 23500.3124480491
"45" 14.6666666666667 2786817.83487658 2373671.87452307 2668518.43708187 2439816.44002312 2551278.32683967 2426193.63141176 22474.3373780369 19142.5151171215 0 14727.2622134193 30987.1861559474 24507.0063778965
"46" 15.3333333333333 2369570.54566947 2520916.17370297 2904507.09680053 2666513.08580481 2677782.52929369 2562489.58682134 4748.63836807509 5051.93621984563 23423.4443290365 21504.1377887485 16163.6772391973 10291.1228386399
"47" 15.5 2745285.96543489 3101912.42833782 2613737.95263029 2785332.88150166 3054342.55165715 2553113.60630732 11025.244841104 31332.448771089 26401.393460912 5581.82942184702 24631.7947714286 25789.0263263366
"48" 15.6666666666667 2944381.91215065 2596409.41310692 2213203.93205779 2813098.64585045 2629137.62788091 2782884.82562639 23745.0154205698 20938.7855895719 17848.4188069176 5637.47223617324 26556.9457361709 16798.0975389923
```
