## Supplemental code and simulated data for "How to quantify developmental synchrony in malaria parasites": fixedPcsP500Binom17.txt

```
"Day" "uRBC1" "uRBC2" "uRBC3" "uRBC4" "uRBC5" "uRBC6" "iRBC1" "iRBC2" "iRBC3" "iRBC4" "iRBC5" "iRBC6"
"1" 0.333333333333333 8918287.57768686 7881395.55545279 8505801.28735034 8387886.05959288 7548315.37058954 8495625.51158352 35816.415974646 63559.6415762322 34159.8445275114 50631.1029754098 60873.5110531414 17025.3016264199
"2" 0.5 8020643.82690078 9169421.52882488 8622747.15098939 9368789.42470351 8681665.09136363 8557880.72278014 32211.4209915694 55348.6208983393 34629.5066304795 0 34866.1248649142 103941.871126884
"3" 0.666666666666667 9000846.38769108 9205591.83500768 8711735.37114611 7026411.63938536 8149922.82685551 9942964.86445052 127801.064328271 187869.221122606 105810.551066552 114250.595762364 115718.985371174 80185.2005197622
"4" 1.33333333333333 9925516.80822072 9072987.06800875 8120652.42530783 8040048.39407017 7892717.40444369 7929575.87577497 120552.835727377 166307.298598938 148851.062785683 81212.6100411129 95862.9644264416 63948.1925465723
"5" 1.5 9159272.92586581 7606509.01859559 8034601.19820417 8194901.31769115 8332063.22747157 8388652.59908272 130050.528359149 76833.4244302585 130643.921922019 66087.913852348 118305.157388034 67650.424186151
"6" 1.66666666666667 7737648.42707952 8452459.86019388 9137303.51695083 8667443.16521781 8824088.22968614 8794555.43066666 206549.136657153 297498.587211793 224687.79140043 268065.25253251 235550.609827351 271996.55971134
"7" 2.33333333333333 7774130.18372818 6844633.68514214 7308484.8775703 8233180.80511273 8063963.52669911 8851657.40217845 240437.015991593 182710.960794349 195093.025479289 116901.147334258 232295.245625077 292616.773625734
"8" 2.5 8256488.25711772 10308824.337493 7963174.08365659 7545845.41996456 8708385.30053038 7810968.43150261 290601.035964806 188960.120239178 195815.75615549 153996.845305399 250858.835817747 127007.6167724
"9" 2.66666666666667 6690796.54221974 7021742.99683965 7855661.98623206 8412986.14729042 7844454.76440999 8044633.84643483 411959.872026268 432336.617639809 413455.894012214 556082.2400128 326852.281850416 568464.490219164
"10" 3.33333333333333 7218601.71443959 7194320.43575652 7683641.4692323 7784786.46184989 7373768.80455012 7575434.81196614 379926.406023136 508378.103597356 438601.098666537 479318.062406894 437426.962981787 552714.127911693
"11" 3.5 7612631.59712573 7911100.82070604 8045073.90442831 6862451.4683873 8331543.98725269 7426325.54487627 434547.681019862 381457.691564442 335211.412684513 330893.886316369 383460.183513722 440544.735712999
"12" 3.66666666666667 6932967.26857756 6568679.24785906 7681446.6206661 6796008.34667154 6279288.54751957 7524834.95161379 945404.627533304 845179.948370127 1168146.26028563 788822.397381518 888849.063804141 911078.671271625
"13" 4.33333333333333 6496165.46044819 6635754.98040654 7247951.26531954 7198357.47524218 6450568.69431013 6467681.91055245 1092812.88119689 770221.560225759 914156.015445707 817630.80453753 1067576.63705366 898698.397593849
"14" 4.5 7910640.38216307 7178229.34149352 7323461.54472631 5991766.34531241 9142621.84455369 6691173.89972698 1078723.68847678 923609.644390814 923679.834469985 832568.899918125 970897.894996853 760021.979701729
"15" 4.66666666666667 5699949.95931438 5659395.86994467 5202267.99008787 4968679.46137919 4559864.79661117 6686033.10056018 1551894.77263776 1577683.24763164 1589204.58182841 1551897.25959088 1471702.39467345 1734663.49964156
"16" 5.33333333333333 6298639.86257695 5505121.72995584 5350558.95221518 5426912.62806647 5519354.27050922 5696209.37975535 1516049.79322572 1376280.43248896 1422300.48096859 1390816.80417784 1538643.51786574 1406296.08128623
"17" 5.5 5636759.37298076 5399134.90251999 5605880.42214859 5725137.17082955 6587583.87126941 5581913.33026332 1534690.21096423 1558513.16773773 1349306.20582733 1503571.37819766 1525204.14753528 1705179.79018488
"18" 5.66666666666667 3149841.26842917 3668159.79497326 3437083.23591162 3555443.45120191 3645531.94303083 3950179.16212883 1726074.00777697 1940647.23097974 1818395.71808168 2235181.06215625 1928675.92093068 2202747.88168555
"19" 6.33333333333333 3897265.67665438 3992773.27040797 4001445.53089595 3939199.62918037 3664160.94791016 4494133.18323752 1702253.97371111 2038606.29214183 2043034.12302542 2139812.14424613 1756195.4839096 2193565.00610403
"20" 6.5 4067410.10524666 3347175.00036648 4049644.66461358 3705924.31529613 3913042.76667515 3424143.12065849 1931719.84349473 1678613.28847208 2086180.58480094 1909112.52606164 1927319.57164597 1976713.53653156
"21" 6.66666666666667 2168084.72686648 2148256.8197737 2033105.62912899 2153321.26104334 2016463.01014664 1976214.19709801 1759604.99571772 1542906.10079967 1597440.13717278 1790490.57236937 1676692.68609263 1853658.27789813
"22" 7.33333333333333 2016282.19232894 2042245.58885331 2218683.83353104 2219713.33905845 2283757.05372612 2111783.18454295 1508686.67537899 1811047.97502086 1889989.93226719 1517177.80413759 1535234.67491288 1686388.01067819
"23" 7.5 2594651.9081752 2491690.31843194 2640884.38791696 2471435.83398001 2222304.54716081 1869270.04451989 2022166.43377355 1760340.94169082 1959959.49347147 1527651.27602 1939314.45501299 1839599.09143227
"24" 7.66666666666667 1180792.10046758 1425662.3241518 1207285.30979222 1566718.8994433 1420268.41683414 1500451.92825351 834211.483948085 1049445.87750063 765403.104900948 1035804.18933294 970755.853930407 1068815.07218058
"25" 8.33333333333333 1309126.40898642 1557902.26926659 1781338.66986523 1631694.03627461 1452813.33774046 1532398.45603864 816078.800407118 1012893.55460567 1037235.17485823 991608.272848559 796123.71758533 1073721.36715633
"26" 8.5 1767537.44613516 1392303.63872064 1719969.23525778 1592786.29664078 1329498.06936458 1798771.81397349 1056004.80008714 897669.451280413 1081283.59089496 880484.350316952 814853.655417002 934923.951943669
"27" 8.66666666666667 1214818.68571709 1154109.09258673 1179363.32167086 1418268.10314987 1092013.72130166 1003753.20110967 409270.466311107 426862.267121118 445104.06355071 418866.745489857 420470.657232494 367494.341389878
"28" 9.33333333333333 1560143.58529518 1259746.19053025 1401996.36630949 1518670.55926493 1249945.80017884 1680294.40318591 404772.768980865 415448.211770614 359305.601416 453628.868351861 399059.21324971 479467.04049778
"29" 9.5 1366525.55307954 1451943.40855043 1215269.12120515 1331995.15894165 1293193.87416986 1396991.43550697 394460.984394093 336164.237447636 350799.333956125 420630.050192101 403910.947575363 417283.156060525
"30" 9.66666666666667 1439164.19312586 1247576.40374738 1429893.17655111 1210967.56706667 1296405.24780367 1479722.76714363 238183.351309874 166909.314787064 165969.743706826 177756.707092355 218086.864116506 217207.011690807
"31" 10.3333333333333 1545930.82223017 1564050.6802086 1377656.55107257 1443279.89941843 1326158.44961823 1564841.18577981 198912.092250835 213279.638210264 166801.46582493 174746.893651559 180839.788584304 217438.069094689
"32" 10.5 1351571.07124533 1708548.40089197 1601371.4323157 1454845.95563184 1667962.13247914 1515498.34318064 187803.725161652 292093.754719236 193888.020953022 229003.53005316 189456.723288276 175906.05769061
"33" 10.6666666666667 1487364.53321488 1453760.5578718 1473729.30208889 1592111.77375723 1464228.30656952 1608690.63530236 125829.103677615 119573.379218893 121215.830041943 101624.155771738 103467.953140887 106331.363953887
"34" 11.3333333333333 1627982.81282753 1650515.5498785 1767759.9364027 1562080.00533499 1684786.46847293 1582740.67271864 107606.539867065 97911.9393995719 81361.3359850615 65086.6668889578 73863.289849544 97451.1242225917
"35" 11.5 1574931.59573357 1799616.66152714 1641188.31325957 1751381.06431138 1953021.43219121 1794438.15253584 48709.2246103166 123050.711899291 119743.353327952 99973.1262926158 156072.98702176 78670.5661863313
"36" 11.6666666666667 1708629.98082884 2115250.30772536 2019956.57830464 1629067.77137035 1730378.84474663 1688552.35488177 52844.2262112013 56464.587269876 58188.0495807921 40059.0435582873 87245.9921720991 70356.3481200736
"37" 12.3333333333333 1979659.66270033 1943107.25168207 1862417.00815343 2060118.77639461 2047624.24270375 2020344.56048424 78198.6145349401 60096.1005674866 53649.872662856 50658.6584359331 37532.8272593355 62484.8833139455
"38" 12.5 1922108.95089111 2203235.85432735 2251170.53378847 1932786.75925291 1881521.42381865 1884066.54069597 71780.0023154357 77546.6035684575 50639.8279584319 76347.0861243353 54200.2056244056 58270.0991967825
"39" 12.6666666666667 1945968.95353357 2133962.28253164 2488202.28990212 2117154.36583127 1987431.20792569 2230358.55168757 23635.2504477761 52474.4823573355 55971.830652195 47625.1493336277 48871.2592112875 59537.2919341651
"40" 13.3333333333333 2516065.44922595 2471339.80903269 2010242.72315028 2169967.72494751 2058956.97643549 2429064.63096778 46119.3259532251 35090.0175724723 36847.6262899236 35284.028047927 25007.5746125769 39496.9858693948
"41" 13.5 2266927.5702317 2422561.16564338 2025309.8126911 2121084.15826056 2362385.73248018 2402804.9075007 32187.6125590708 44405.3981482493 28756.9344601171 25762.1557683469 23862.4821462645 39069.9984959463
"42" 13.6666666666667 2412644.05469371 2117474.72060653 2088716.05362187 2425381.72066977 2231203.22020649 2640522.52972121 24370.1419666032 12781.5375489327 12607.9439856451 44457.0987495478 27099.6342535201 32071.1238427677
"43" 14.3333333333333 2370873.29003738 2517951.05169332 2428830.03381911 2306232.68970604 2559246.67598652 2524840.51105221 19119.9458873983 15198.8997084104 34486.4305004742 23295.2796940004 41613.7670892117 20361.6170246146
"44" 14.5 2547021.36427331 2622423.2671042 2564908.48487157 2578816.25480974 2732874.26557659 2484578.22588892 10229.001462945 42641.0287334017 10300.8372886408 26048.6490384822 27604.7905613797 20036.9211765236
"45" 14.6666666666667 2926030.40665845 2481608.73632468 2547827.22546576 2559130.09327188 2542300.74390482 2697218.4281905 17662.1553721838 4973.16380024985 30945.2699449283 20638.1459134829 15345.8797418802 16280.9965484336
"46" 15.3333333333333 2988067.69327345 3270961.86342834 2538141.75288667 2726509.79484188 2640820.39932634 2740982.6527044 42426.9246509415 0 10193.3403730388 10949.8385335015 37496.4356902321 11007.9624606602
"47" 15.5 2823452.23006732 2656582.35833811 2709134.21269185 2618189.11503402 2665318.42816812 2967357.89193623 28519.7194956294 16035.7084004313 10880.0570790837 26446.3546973133 10704.0900729644 17911.617053941
"48" 15.6666666666667 2441405.12321123 2973274.23189565 2923678.78690377 2580569.69165251 2437485.58756334 2640071.55200707 29652.693804185 11940.8603690588 23578.0547330949 10363.7337014157 9789.0987452343 10602.6969960123
```
