## Supplemental code and simulated data for "How to quantify developmental synchrony in malaria parasites": fixedPcsP500Binom18.txt

```
"Day" "uRBC1" "uRBC2" "uRBC3" "uRBC4" "uRBC5" "uRBC6" "iRBC1" "iRBC2" "iRBC3" "iRBC4" "iRBC5" "iRBC6"
"1" 0.333333333333333 8592599.87482233 10118166.5248967 8589538.65590388 8674862.52501166 7660078.23839087 8470636.78490889 34508.4332322182 61075.4518605432 34496.1391803369 34838.805321332 30763.3664192405 51130.6043354662
"2" 0.5 7420917.07209163 9767037.84226719 9137315.24590139 9472393.68150318 7816602.43670356 8467640.88254008 29802.8798075969 98656.9479016888 73688.0261766241 134496.462009173 0 0
"3" 0.666666666666667 7802360.52015512 7839808.89498841 7770276.07624048 8018527.84794291 9522914.65499014 8989057.86604937 126867.65073423 79189.9888382668 62663.5167438749 163643.425468223 96191.0571211125 54259.9066361129
"4" 1.33333333333333 8371350.01892344 7571881.12856229 8447301.48982255 7930142.10905848 8544494.98915346 7635976.34256765 50531.2878405842 107511.496754434 50989.7474234762 96317.5154946374 103779.291366236 77131.07416735
"5" 1.5 9272388.95235686 8842603.03614891 8516577.93704294 7490605.59930945 8248675.28136471 8798088.73136279 131656.638268759 53375.8734576393 173807.713000876 152869.502026723 100186.339449774 70952.3284787322
"6" 1.66666666666667 8343820.74555177 8416236.87442605 8110801.51552417 8556691.7907942 8475645.97405397 8187315.11069199 170282.056031669 242443.037534907 182451.567833877 210410.453871989 120343.857643768 150072.985735698
"7" 2.33333333333333 8071291.01031564 8510668.8178336 8741115.56386433 7847495.25021016 8311887.33836637 7873901.28490665 284082.706367217 299547.349696007 196630.411457071 160152.964290003 135152.639648234 226820.201622825
"8" 2.5 8479513.46990811 8011671.48998504 9819761.29000569 7892216.33770124 8445776.15735108 7297681.10562077 190745.701777074 281984.296748956 241469.539918173 244089.165083544 261209.571876838 118661.481392208
"9" 2.66666666666667 7074303.92710757 7839650.20177073 7349286.48421642 7822680.27868302 8212461.2988224 7090938.2064396 499897.279645717 482696.084610088 452503.838730947 394420.854387379 524199.657371643 357526.296123005
"10" 3.33333333333333 6869466.2357716 7770505.36692083 7794985.70338264 7970736.81440441 8086450.06795574 7059958.38230004 438476.568240741 426230.25219397 427573.055459808 508770.434961984 571419.383817001 466649.701175482
"11" 3.5 7054655.94833236 7712987.09982949 7200319.63683871 7348866.04180117 7800849.33082974 6857936.25262336 248300.519920601 652508.670050651 459594.870436514 354347.838493557 533391.407236222 468918.718128093
"12" 3.66666666666667 6981311.97462481 7110561.10196452 7720508.81767912 7860933.22108073 7504431.44119007 6880935.9140708 810330.854197522 933060.054103942 954220.190949104 1195441.4575837 670330.477317631 680532.12336964
"13" 4.33333333333333 6662379.74777519 6984004.83702586 6763921.79460015 8374250.04033921 6951315.64215835 6767530.27944736 756751.374468897 898619.132529287 556339.887867545 972011.165396515 929994.609721865 819387.074193178
"14" 4.5 6811554.85344157 7541658.01982486 6304937.37850528 7056996.29930878 7424758.3036248 6175718.34661403 824717.403779921 932115.036158129 779261.923186046 749415.536209782 752288.286270354 890320.951571359
"15" 4.66666666666667 4956665.92323566 5310341.73123827 5518980.37240567 5585610.48579899 5383423.53164809 5459131.3444648 1285986.37303091 1676950.02039103 1742835.90707547 1557113.92059358 1413828.40225101 1521855.02953111
"16" 5.33333333333333 6298975.1342914 5404704.59175554 5812044.48166172 5826966.7790302 4976207.00895338 5691377.29751657 1674411.11164708 1489051.26507551 1677703.56171679 1963095.75978023 1354845.16528756 1568032.52074436
"17" 5.5 5718318.03066002 5768086.04173308 5054366.868734 5775013.33255835 5409792.42235082 5459013.08567453 1594109.11852159 1514850.87964707 1492740.47418569 1302208.88871414 1352448.10558771 1280509.24231872
"18" 5.66666666666667 3684397.13059501 3442939.7784699 3588708.0259494 3755302.66187404 3521456.12862986 3134737.01561936 2182477.28118049 2295293.1856466 2053914.65636098 2075912.65159497 1998067.58395613 1954121.77597051
"19" 6.33333333333333 3969041.37450448 4057171.18426384 3930132.27626592 3711464.16034075 3838998.60959117 3991962.4756489 2137176.12473318 2016438.37301736 1970967.23764687 1811547.98302346 1676803.99039614 1776769.42557783
"20" 6.5 3400540.36112563 3684239.16652544 3096444.75972383 3781475.18472374 3656258.70933014 3979629.96288236 1980061.47609847 2072384.53117056 1667316.40908206 2239982.11579177 1866790.70053412 2397982.15712142
"21" 6.66666666666667 2000669.92429657 2303424.0757099 1788071.87454913 1727999.79890515 1883343.63232033 1995206.3963025 1846772.23781222 1723541.0916151 1704256.00542964 1448470.41967049 1683595.06525606 1827028.07937279
"22" 7.33333333333333 1998128.1941713 2163936.45751415 1939844.68297667 2149446.52089325 2413902.34620065 2366418.04809288 1702109.20244222 1503752.45352678 1665814.57906175 1339914.71432306 1959109.15053966 1859328.46635869
"23" 7.5 2418004.32811956 2203362.99490751 1891262.01224037 2689231.93468646 2179533.89482514 2012787.25289426 1708282.92123123 1717211.7291272 1534937.28529653 1807811.43435444 1644209.78030668 1607333.70554865
"24" 7.66666666666667 1227375.6803212 1256540.6963838 1242651.25346323 1485608.41025495 1193109.91508712 1439856.28916936 896111.655874648 851749.06264942 807928.372713719 933949.261170053 960518.090485301 1086207.37604004
"25" 8.33333333333333 1648432.18006359 1507394.53615162 1460280.50596234 1626569.17192121 1594453.04400307 1467744.7352252 993286.057217803 955668.431416384 793238.79336226 980112.193337141 904689.658196099 769671.019691264
"26" 8.5 1674813.69571421 1651621.04599282 1624429.70054403 1723099.39094234 1743357.7799761 1510656.87073889 1107268.85530607 986751.23195098 1029867.19576975 936004.60742547 1006417.89821964 1015525.1873529
"27" 8.66666666666667 1122130.86410788 1141521.84990996 1194096.78471896 1154809.58106201 1212296.44528436 1477802.68922038 423503.934938786 498595.750535384 441652.235444 384936.52702067 395523.773925665 461570.918680382
"28" 9.33333333333333 1184065.57967282 1472029.19685036 1610696.74905287 1248305.00461263 1160718.42108352 1396510.80668551 446878.744945389 439697.032825432 417888.577210191 425026.100766229 416344.651040829 398490.230185325
"29" 9.5 1459439.62252031 1530166.58191175 1384757.83984483 1627161.89947831 1412397.51873041 1532575.79901953 337899.814081057 467439.92188949 437291.949424685 437764.36889518 431463.471779264 383143.949754882
"30" 9.66666666666667 1478315.58577881 1515037.0618088 1420822.15971915 1413919.67303989 1480430.53381088 1385638.29594666 153379.32126182 218414.953990742 197426.313765076 241723.972205884 217310.904045634 244524.405167058
"31" 10.3333333333333 1469835.40677242 1700244.92341614 1376682.06674676 1622147.49437785 1597254.13245458 1774817.38844099 185384.645899224 205859.250817201 262225.155570811 208718.752098278 268696.956861518 274625.323384633
"32" 10.5 1627216.30307928 1688224.00292321 1579911.13875361 1325354.52807782 1514218.84606636 1426330.51591996 205234.488676666 200169.736364497 187327.271485328 157144.944045021 183335.91409772 158481.168435551
"33" 10.6666666666667 1579595.53742801 1681685.48838365 1748079.20695016 1440611.18966716 1562986.07541396 1566515.32447123 97257.4747036354 130475.598236662 119526.783381208 69463.4326254606 78806.0206091074 78983.9659397258
"34" 11.3333333333333 1846846.57182671 1743808.91661266 1644629.06343412 1720470.5639033 1704901.40409456 1717770.55012347 80968.2213118182 115262.423059685 82922.4737865944 94371.8030833035 85961.4153324988 117454.396589639
"35" 11.5 1827636.1033466 1607598.09406701 1661670.12514916 1639180.93656947 1458963.87743476 1732738.46598514 29717.6602170179 102612.64430215 83781.6869823104 79038.0745096391 89830.0476552187 75965.5694899538
"36" 11.6666666666667 1784029.17001229 1697628.66223016 1848981.85853979 1795269.57109727 1901903.41269431 1969697.18829743 62791.9169569543 52503.9792442318 77040.9107724912 47923.007031344 66940.6998256797 73557.1564094475
"37" 12.3333333333333 2001423.23501447 1822867.42021912 1860799.00835192 2070105.83934308 1959257.32061073 1965220.4749515 61899.68768086 64158.8947075052 37975.4899663656 59632.6784995949 60595.5872353833 48325.0936463484
"38" 12.5 2200305.16907851 2196561.75167361 1973271.59688058 2018995.20792649 1877372.2560435 1949042.1781143 49495.6173003346 44827.7908504818 73690.6405474076 49647.4231457333 78223.8440018126 64431.1463839438
"39" 12.6666666666667 2076083.34180673 2097354.71516291 1779276.79204321 1730948.93200357 2325078.44016595 2133605.82289871 51051.229716559 51574.2962744978 55029.179135357 38937.5015379126 33013.2841402874 21551.5739686738
"40" 13.3333333333333 2189081.15745775 2241965.09649311 2217855.35170134 1993234.05963942 2333644.3730677 2407375.48436158 58435.4313079071 22646.112085789 26937.5143931337 44837.5759837088 33134.9099624217 49130.1119257465
"41" 13.5 2234801.93652249 2076825.5001488 2142465.28682551 2190000.82454435 2359584.12170337 2041687.21234295 36338.2428702844 33769.5203276228 34836.8339321221 35609.7695047861 48154.7779939464 20623.1031549793
"42" 13.6666666666667 2603125.4948717 2652763.2004228 2087185.45058869 2251235.17676746 2333788.7455019 2142275.9118049 26294.196917896 21393.2516163129 38257.9817826847 55358.242051659 14087.2560090658 43719.916567447
"43" 14.3333333333333 2500152.94776436 2536846.20115748 2232682.76924285 2475042.73998077 2030981.64359343 2617091.74073578 25254.070179438 15312.9549365643 22552.3512044733 35142.5946853254 37227.7694345028 31786.5393611633
"44" 14.5 2620048.16265576 2354865.23565101 2435739.45317426 2272846.4586752 2487322.86110159 2531557.12257073 31822.4473197056 18990.8486746049 19643.0601062441 9127.89742439841 40444.2741642535 30747.6573591586
"45" 14.6666666666667 2784486.04180692 2549322.14999784 2692922.04713684 2608997.44910203 2326700.3650427 2758307.04100412 16807.7628278084 30963.4269230507 21717.1132833616 31688.2281267453 14044.4690042819 16649.7406901657
"46" 15.3333333333333 2398411.75594495 2673155.2345688 2643112.19704672 2631256.23104234 2636430.73149419 2742500.46439165 4806.43638465922 21557.7035045871 10614.9084218744 5273.05857924317 48325.6142229077 27702.024892845
"47" 15.5 2719537.12808698 2805017.83799002 2891406.66916426 2640276.09530664 2446329.47803817 2812459.28067541 27470.0720008786 28333.5135150507 11612.0749765633 15937.28025336 24710.3987680624 16976.6153763103
"48" 15.6666666666667 2595563.13341815 2945067.0292365 2390685.5393822 3294419.25216933 2394666.59808575 3012087.63729905 10423.9483269805 35770.0448895121 9601.14674450682 19885.8304959919 14454.727956252 18181.6155168957
```
