## Supplemental code and simulated data for "How to quantify developmental synchrony in malaria parasites": fixedPcsP500Binom19.txt

```
"Day" "uRBC1" "uRBC2" "uRBC3" "uRBC4" "uRBC5" "uRBC6" "iRBC1" "iRBC2" "iRBC3" "iRBC4" "iRBC5" "iRBC6"
"1" 0.333333333333333 8103647.01848723 9644148.58588356 8293178.53507728 7805114.65129434 8999684.81772386 8777215.02360396 32544.767142519 117135.407925711 50059.4277771264 94798.9633760447 36143.3125209794 35249.859532546
"2" 0.5 7609600.98447819 7019422.30209086 7837211.14041695 7570730.75446799 8164088.94768075 8734580.41012741 61367.7498748241 0 47307.1094994987 30404.5411826024 65839.4269974254 35078.6361852507
"3" 0.666666666666667 7470220.96952586 7700363.23080136 7369611.87273457 8280574.7929535 8758453.73630037 8368311.63749955 60243.7174961763 62099.7034742045 89509.4559441446 117574.084281287 124359.383679721 101639.412601209
"4" 1.33333333333333 8390706.65003341 9690613.55774208 9035392.21902685 9802616.20030571 7669323.83282819 8071795.31076887 67666.9891131726 38918.12673792 109741.605899112 139185.219882637 93149.6821800995 131248.704240144
"5" 1.5 8416385.05102112 7970288.33838476 7921303.9795611 7717411.89718528 8036966.98077626 9284649.5767793 67874.0729921058 129598.18436398 145197.017955295 62237.1927192361 97614.9835721813 112769.023199749
"6" 1.66666666666667 8736927.53768552 7999458.13007519 8754120.48208014 8027547.4140819 8169565.01494043 8298451.31654936 142063.862401391 350706.932633777 160462.49356155 197398.706903653 235337.263804868 256653.133501527
"7" 2.33333333333333 8703459.24002584 7663889.73909606 7760928.89533293 7854374.63902577 8329926.50122446 8444391.53456421 177621.617143385 124616.093318635 256559.632903568 111522.560797526 275369.471114858 243254.077127364
"8" 2.5 7611118.23741565 7599773.7192867 8759352.96716541 8033880.22396138 9033804.64778573 7729546.54749654 171211.248694422 235044.548019176 160558.40469346 334745.009331724 165589.087230288 125683.683699131
"9" 2.66666666666667 7698014.41122682 6893385.61019852 7676965.12679174 7424833.53728526 8680693.2775342 8331508.56542199 526359.959742005 393491.356184693 353333.122990415 390780.712488698 534480.053181511 383458.553220259
"10" 3.33333333333333 8121562.91689922 7589513.22701064 7374019.49358864 7867744.65926573 7622689.05419186 7393214.62429946 445486.573500801 382664.532454318 404482.081926803 449110.160254069 573750.789025194 539419.092760046
"11" 3.5 6660856.82725388 7364964.24193796 8322591.62106259 7262268.73025918 6932462.50720717 7579277.21539925 335841.520701876 403985.380359466 456513.464446471 430812.551795036 334269.680641017 449618.139896566
"12" 3.66666666666667 6939975.04934352 6180682.01955962 6755723.58715148 6931733.08799506 6987765.74251571 7295456.16161586 736988.500815241 1056650.55603712 886497.665282322 1017502.10465983 1062655.61982958 1109447.25038398
"13" 4.33333333333333 5686398.06801165 7288760.42323828 5898367.99416188 7751426.77562535 8191795.72824496 6494050.9087328 790137.31696745 720866.415485104 789124.062710999 1077077.52463131 1159569.25833604 970375.423143982
"14" 4.5 7713206.82936297 6336570.7764587 6932528.89708032 7625883.43210606 6195657.00691427 6885502.48805227 800266.492229712 946843.909126012 945344.849601861 961823.135580945 909454.239547048 816401.860999486
"15" 4.66666666666667 4686739.42467941 5130625.81413467 5389228.08927532 5035746.22900561 6531480.67204191 4690691.32684378 1352873.23598993 1187878.88307551 1502367.93281588 1555544.64665618 1532075.71319502 1465071.56927667
"16" 5.33333333333333 5461638.09986957 5458543.04077822 4956984.05795196 5806415.79132958 5550629.78346312 5600743.3114824 1134543.18016614 1381736.45894386 1239246.01448799 1562132.1672105 1422523.21083728 1453089.57451559
"17" 5.5 4379473.00855325 5969377.21176414 5304909.63597591 5578015.06363387 6354876.77130398 5832889.2454395 1475437.43068906 1418465.87210237 1531314.121725 1554996.52669077 1771564.11271645 2157369.99488858
"18" 5.66666666666667 3428126.3721737 3323854.8534307 3510529.06092839 3666473.73960184 4188816.89719928 3312146.21105191 1845914.20040122 1697073.92818667 1824621.487595 2009182.20405426 2044541.58077584 1830937.96760013
"19" 6.33333333333333 3703408.65338429 3715971.35177241 4021617.50676032 3476315.99106602 3386083.67526862 3513330.23485489 2101307.10427133 1700896.50795414 2262159.84755268 2059219.02655503 2057780.7544237 1959146.76647671
"20" 6.5 3708018.40633968 3758571.3909209 3278938.24018724 3241851.10322895 3429717.48785142 3617057.69568799 2049774.15008839 2284147.88708698 1719443.22351282 1568017.00245198 2014278.52461115 1640293.60618409
"21" 6.66666666666667 2509115.28900165 2140827.71293384 2074977.02855159 2149909.72814515 1979190.48739592 2372240.51035802 2036383.42295786 1737483.36122167 1825355.73188373 1675552.42157931 1769276.34479332 1731981.82590153
"22" 7.33333333333333 2379199.77611617 2029854.30360182 2109109.65416629 2257775.56821965 2197345.5761257 2490037.53140462 1626187.05236223 1556460.72042966 1711741.16859873 1595083.7632132 1578162.28663323 1817985.87933002
"23" 7.5 2440450.48609578 2046965.15367524 2325537.98655658 2494374.95120113 2024765.44496886 2017260.00621391 1521319.78354022 1569581.05423154 1511983.44340478 1762237.5935107 1466209.46014986 1746284.78149861
"24" 7.66666666666667 1411766.32785443 1455690.94006623 1297192.82101416 1349881.76863805 1276771.60900342 1183249.9518334 1065016.70346913 862288.263860889 901439.07900984 1060621.38964418 947569.173232501 937269.675108174
"25" 8.33333333333333 1638887.33781379 1633277.30144754 1619439.58798867 1501046.51831828 1484334.42491153 1491940.98198682 921874.127520255 942869.861718927 959285.870592016 967779.992073626 1138164.5590311 978159.981567519
"26" 8.5 1535505.23147184 1596032.59000719 1852033.02708729 1297801.52929694 1364215.23882607 1594852.44747335 1023670.15431456 945420.578794068 1014891.16345031 916876.848342886 741055.191461076 821590.654758997
"27" 8.66666666666667 1287895.50200882 1285408.02687978 1218415.39149054 1389648.82600611 1409549.39047706 1122699.3961692 452503.825030125 451629.847282086 397520.140990281 498460.991936974 469849.796825688 350659.391454421
"28" 9.33333333333333 1408218.92378135 1518084.90770746 1463224.89530392 1467676.5771339 1372050.60537456 1320724.20282423 489650.245735295 433181.040502644 379627.61767331 463476.813831758 492148.58671044 449683.575760528
"29" 9.5 1451810.30470473 1540990.38508056 1503346.8845962 1543141.03570447 1426602.44938259 1554046.4359642 458466.412012021 530233.250780407 433955.80173911 476677.073856355 416553.169974763 474734.81203084
"30" 9.66666666666667 1257768.24483971 1187624.00409539 1179072.90654707 1435909.3256817 1320208.81421891 1406966.77712084 201359.649405893 226214.096018169 182443.151821371 222184.583881464 186878.8732456 229041.103252231
"31" 10.3333333333333 1509675.53443061 1283384.11675009 1542251.11604366 1429950.72788296 1489792.89464249 1454904.15277869 182785.827038684 198583.685501746 171361.235115962 194993.281074949 234504.437119651 187199.857129538
"32" 10.5 1484454.56789204 1468643.57359502 1470741.57838279 1646249.51740364 1423734.78250116 1758037.61925026 198600.497745193 174134.472931848 181777.049013603 211819.915331846 175967.220309133 148727.694470195
"33" 10.6666666666667 1613455.60765335 1827837.38317513 1563869.83511419 1625781.8171812 1437748.09163698 1828603.51591878 132708.469893566 68259.4873384902 78850.5799217238 114883.939972119 91771.1547853394 108476.479757894
"34" 11.3333333333333 1819312.37997663 1939702.84610169 1712082.51282171 1803285.92971842 1938967.2635322 1634672.76252292 91730.035965208 102089.623479036 93911.6990155367 98914.4180858206 128162.015286777 100648.641429225
"35" 11.5 1666502.02468886 1718300.64773183 1517895.95876388 1798025.84450391 1717103.61039665 1648342.07924775 58655.3507654465 67874.6617607168 73189.9518900823 71023.8899076388 121337.085959506 131724.960976602
"36" 11.6666666666667 1954178.33299826 1620580.73668853 1904198.18315754 1740216.53361749 1782450.09419196 1691681.9036514 64600.9366280416 39850.3459841441 50830.7523224804 72509.0222340621 47580.8033357198 52320.0588758164
"37" 12.3333333333333 2023325.8281815 2197328.70639778 1959041.54190854 2008197.43220991 1975513.71008318 1690522.82965665 66886.804237405 54032.6731081422 44068.419143137 45174.1753666851 73774.3709159694 52284.2112264943
"38" 12.5 1997185.34357372 1992191.58191675 2213159.8980104 1762556.19116276 1977104.79350443 1969628.34085222 40758.8845627291 44814.1255645895 49784.7829818289 54512.0471493638 48617.3309878138 69324.39294925
"39" 12.6666666666667 2212845.70331142 1943002.57727094 1939720.03973923 1832916.96395686 1940194.56374398 1765773.31519536 17845.5298654147 39653.113821856 39586.1232599842 29803.5278692172 23565.1161588337 39720.872120959
"40" 13.3333333333333 2270162.68603321 2322339.71886766 2384246.07915795 2521495.76094129 2003181.23372591 2208565.5519123 32233.5472661917 23457.9769582592 28958.4544027282 46218.8632351764 40881.2496678758 68306.1510900711
"41" 13.5 2347179.72533971 2222701.62576011 2332171.40672073 1827026.31506349 2324904.80041313 2198126.67808734 52799.543923797 22451.5315733345 37921.4862881419 25941.5501124633 47447.036743125 35741.8972046723
"42" 13.6666666666667 2346602.13603127 2115619.47979043 2262780.33310181 2560637.07933613 2134548.77557513 2260968.56369753 23703.0518791037 34400.3167445598 18248.2284927565 31100.8552146089 21561.0987431831 41443.4156278571
"43" 14.3333333333333 2568876.72325029 2631399.83510201 2351520.59858426 2945831.38841649 2609109.91955181 2319720.92322401 36474.9230481785 21220.966412113 23752.733319033 35779.3286042489 42424.5515374278 32937.2139200163
"44" 14.5 2206433.49557833 2820722.48655207 2558663.83040329 2322169.23359845 2318926.76929724 2311986.87175415 26798.7873956883 22747.7619883231 15444.6508877462 23456.2548848328 61901.535936066 18645.0554173722
"45" 14.6666666666667 2535832.22128558 2130207.86556487 2104707.32433709 2641793.19197786 2529908.4361235 2400700.31114298 25614.4668816725 17179.0956900393 16973.4461640088 21304.783806273 25554.6306679141 9641.36671141761
"46" 15.3333333333333 2405049.06295884 2817065.92341313 2807836.14308328 2872973.50729832 3031976.81752388 2569167.1492157 34148.7696566164 34215.3755880137 28361.9812432655 17341.892398179 0 20719.0899130298
"47" 15.5 2676449.82138529 2622659.10711908 2370282.28508522 2630354.00005609 2912331.53574077 2825950.07547735 0 15830.940284421 14307.5389441764 5271.2505011144 41351.5633878 22789.919963527
"48" 15.6666666666667 2697095.68177856 2979759.10582027 2805849.60154544 2553513.01129447 2702892.40133507 2882340.43311787 10831.7095653758 11966.9040394389 22627.8193673019 15413.5594243127 27301.943447829 23244.6809122409
```
