## Supplemental code and simulated data for "How to quantify developmental synchrony in malaria parasites": fixedPcsP500Binom20.txt

```
"Day" "uRBC1" "uRBC2" "uRBC3" "uRBC4" "uRBC5" "uRBC6" "iRBC1" "iRBC2" "iRBC3" "iRBC4" "iRBC5" "iRBC6"
"1" 0.333333333333333 8193131.56097568 9161922.57103244 8657316.67755124 7513329.1133832 9192776.44335801 8698643.5881617 16419.1013246006 55303.3555595519 0 0 0 52506.9029466501
"2" 0.5 9626708.63400568 9124839.42704687 8428188.63108883 8309908.58879065 8668188.34359735 8774563.70489392 38661.4804578541 18286.2513568073 16890.1575773323 50160.414016845 0 35239.2116662406
"3" 0.666666666666667 8237346.82469451 8643235.25240834 10137871.4264884 8240376.21611552 7866657.5280295 9006609.08485944 49722.4154408119 52172.4461915996 164843.43782908 100085.541086423 127913.130537065 72633.9442327374
"4" 1.33333333333333 9002479.39846573 8355855.80012319 9068432.8863296 9213759.93403924 9961763.32327963 8105327.0951602 72600.6403102075 84402.5838396282 54739.0315070197 149817.234699825 161979.891435441 98445.2683622696
"5" 1.5 7896924.85514612 8930621.00294879 7075007.88475965 8257307.98911172 8660720.98029237 7926678.04670223 47667.5544576225 17897.0360780537 129684.462246104 100291.190151155 122971.697488938 161768.939728617
"6" 1.66666666666667 8566725.94681098 8877514.79541811 7830064.92265087 8091556.42881618 8992671.92398321 8093831.27155272 228680.569422059 255730.878880357 192542.580065185 267489.468721196 146222.307707044 267564.670133974
"7" 2.33333333333333 8429442.06708176 8257702.52857038 7537661.85683353 8179160.11147494 9106404.02715521 8953243.78469535 351226.752795073 185756.089599743 233123.56258248 252963.714787885 223927.967880866 182719.26091215
"8" 2.5 7549004.22384213 8621343.20229097 8658845.50468444 8688820.51410611 7812860.06471302 8540561.21307869 169814.000945324 193936.145654807 231139.613061392 268726.407652766 308616.094032323 174297.167613851
"9" 2.66666666666667 8059951.83421925 6864857.10506167 7064391.32465622 9446747.42869855 6984340.28244486 7586117.68486309 406384.126095088 422676.976744774 371810.069718748 560400.271193982 414325.270992492 365787.645182078
"10" 3.33333333333333 7119915.6143384 7450884.36196496 7918875.52642166 8198301.74315 8271466.51263777 8437301.88648467 438381.216169456 509462.178595895 487574.076998361 413359.751755462 453709.133604603 462805.588710129
"11" 3.5 7808312.96213234 8369251.56464174 7493596.02556861 7774699.22225508 7451758.65728628 8150522.01875672 393696.451872219 403548.817582306 279843.834979741 513892.699125603 392197.824067699 501836.812195212
"12" 3.66666666666667 6939144.79212894 7076094.55425451 5770132.09671688 6241172.73527087 6713931.21004592 6765241.29141613 703085.155149628 874573.484233703 801772.341457242 662779.405515491 846802.134600386 975309.385261364
"13" 4.33333333333333 6935649.47937902 6761703.48879074 7315658.95375227 7225852.72785017 7427496.49317233 7461517.45171477 892397.337075856 801723.232451698 723526.709711763 749702.159401673 698867.284915558 903412.426889233
"14" 4.5 5845958.49985492 7618943.42745846 6592691.97425395 7023390.09849867 7667676.26620435 7134115.62838661 983432.271003632 960947.819679445 899003.451034629 921621.325142359 1025834.23969627 881744.628227558
"15" 4.66666666666667 5312633.89746337 4689149.81181677 5581266.91775009 5334889.48616744 5742100.99800144 5404190.66623092 1677673.86235685 1546421.74645021 1537695.98754339 1267696.51156454 1676634.1415353 1632515.93042392
"16" 5.33333333333333 5835165.87650562 5762994.28485094 5264681.19935347 5206108.46386913 5849544.06428377 5734016.75804677 1782544.14504219 1230930.8181235 1626262.77885788 1334228.80229812 1554942.09303746 1561169.95702546
"17" 5.5 5669568.16185188 5541894.06573684 5669571.23576463 5376314.32695717 5361198.62206253 4994278.00032482 1580519.00164157 1599721.99835703 1693508.29120242 1587823.40226196 1442352.92877824 1392266.7571238
"18" 5.66666666666667 3675811.97386388 3459316.27497469 3342750.71253861 3711199.10239453 3597713.94114546 3283848.29874907 1698182.1399722 2102285.45328044 1913146.63422021 1998337.97821244 1937230.58369371 1879435.1898501
"19" 6.33333333333333 3355340.1710597 3566449.86433731 3603732.20094999 3255940.25338131 3676015.23340746 3677032.67198825 2163311.42607796 1837262.05132528 1839972.03009229 1589208.93319802 1910634.05748534 2331190.64825399
"20" 6.5 4034027.16419277 4261121.52458683 3591797.4559721 3740709.16759775 3675829.24456771 3715092.72877317 2153131.06309675 2417752.33840193 1644058.89384146 1776560.991101 1860058.17194992 2071656.06993893
"21" 6.66666666666667 1875936.78582815 2036451.80212452 1819189.79744249 1914238.14621544 1904821.91518605 2068977.99727449 1773745.67687253 1940993.12389994 1626245.42498647 2057210.28991618 1448737.79464855 1473792.54600375
"22" 7.33333333333333 2285849.52904388 2535518.05471 2163526.62352879 2048424.06156554 2126999.69047616 2246106.86557439 1668907.44162027 1580582.68345558 1713761.23225757 1545302.36223366 1453807.86924802 1779174.25552667
"23" 7.5 1999521.90966498 2314377.00765003 2486715.24553489 2095884.342532 2628795.3517768 2039483.31249688 1773160.93875951 1803731.54688739 1671671.45268399 1468544.81143399 1723514.83328413 1709566.89429885
"24" 7.66666666666667 1219733.02821465 1243102.06417073 1290031.31043067 1241579.01208036 1348877.23423219 1470267.82297071 793027.744416787 842639.654236534 981150.57413037 999538.338245199 960844.057261284 988374.021461914
"25" 8.33333333333333 1586378.83984683 1589846.83651965 1375432.44631352 1760659.24247279 1653722.32582463 1679915.60560161 955894.941958986 856071.373510583 1071956.24819452 1025193.98928795 922169.147422457 1038394.43582495
"26" 8.5 1540200.6472703 1560326.05768265 1660614.75180273 1508608.47771796 1772235.85599878 1344798.74044944 904562.28490478 825493.602382567 992124.468329429 812327.641848135 1031934.80222714 911574.985136871
"27" 8.66666666666667 1296715.80056237 1314924.75840381 1248564.01060024 1321587.92271963 1303130.71640526 1396794.56347164 474753.872337044 531879.677556597 438684.652373058 503809.760594775 477102.502727609 403198.430692845
"28" 9.33333333333333 1462714.96576926 1508133.11305764 1240702.89765274 1343115.96137133 1451170.13706593 1403627.21274733 472093.190010185 410611.305590756 463559.324397726 365682.971671075 381115.389532468 498306.679864229
"29" 9.5 1500968.40061957 1639621.89799521 1331322.01398285 1323711.84634552 1569851.01556194 1393813.31358655 408660.607802275 600298.727681306 362471.896936807 404371.503975002 368236.657971319 411644.346499654
"30" 9.66666666666667 1386342.74318593 1367421.02097954 1265306.33541506 1151209.83500725 1311258.84934646 1477589.61494068 244648.719385753 204327.278996943 185733.040060927 168984.929909322 168717.278584082 186362.654136662
"31" 10.3333333333333 1630239.60545113 1775256.54498062 1596360.39475806 1425770.17446308 1302593.04518577 1437834.37596025 161232.488451211 232952.216309675 189277.630698383 134153.429982303 212050.030611638 203529.066916748
"32" 10.5 1481966.50735469 1610873.84957251 1844086.06280626 1646533.77806382 1619758.47436118 1779226.94750552 194466.193272787 186976.428968238 237275.181896064 162844.00002829 220876.155594706 215422.09678318
"33" 10.6666666666667 1687467.38186903 1544255.08309825 1369624.80619984 1468151.26256285 1555410.16701402 1504484.34338025 107710.683949087 123406.993681717 106263.99358447 80531.5038536586 88786.6268697222 96030.9155349099
"34" 11.3333333333333 1677756.42603748 1808280.85310009 1767738.74351803 2193601.71105989 1647987.6252602 1597839.09157835 66273.1228580293 107270.89806526 81360.3605803278 140017.130493184 112682.914547706 120267.458505897
"35" 11.5 1680761.26917886 1884727.8860592 1739273.75052488 1642396.48017657 1750304.31347029 1814848.42270805 130403.891574222 86744.7981031431 72469.7396052033 90089.25840631 103831.611816034 103595.998759233
"36" 11.6666666666667 1777563.25848419 1755518.35914171 1916585.24661979 1758566.47639626 1888425.71351292 1784476.99197588 32582.6259192621 80797.9161111247 79857.7186091581 61895.7144901376 54399.0946279442 66640.2196173565
"37" 12.3333333333333 1968407.60816332 1797169.77334829 2097671.23201495 1964029.46582052 2135212.40365168 1758685.20691626 44279.1077500951 51770.3226890454 51582.0794757776 44180.621930523 43575.7633398302 65677.040922184
"38" 12.5 1777158.13146612 1868814.18157306 2170526.09467496 1951022.57452626 1875334.15541553 2004362.9205449 43700.6097901505 65776.0685025714 48825.7403710113 27702.1460886081 42185.4308989179 57738.8495630218
"39" 12.6666666666667 2123162.62994273 2144571.67567034 2057918.59724782 1961315.16893063 2062310.90850941 2202307.71784267 38917.441282046 43766.7688912313 20787.0565378568 35950.7872105411 29282.3049889775 49540.6644095488
"40" 13.3333333333333 2448795.06606987 2378322.26199208 2429322.42263878 2437928.11265342 2223923.51959075 2306109.16438004 39817.8059523556 48537.1890202465 39501.1776038826 34615.6121472088 27011.2168371346 51875.6662743976
"41" 13.5 2079119.18875927 2378675.08864488 2380872.99297977 2271146.06228617 1963725.00673693 2344881.50149445 21001.2039268613 38677.6437178029 53557.470189729 55847.8539906436 27882.5051666501 52747.8456368894
"42" 13.6666666666667 2125829.73252528 2315806.23138643 2057846.30144575 2400467.78682099 2249402.14911685 2377831.03494713 12831.9702164504 28127.2011909283 20786.3262772298 29155.4791921578 22721.2338294631 24018.4953024962
"43" 14.3333333333333 2439520.39365995 2566813.47345648 2356174.29186194 2394837.96372221 2392294.14390364 2794202.59963952 34638.2205996342 31175.8721472447 9462.54735687527 43897.2335509163 29056.2041769672 28224.2686832275
"44" 14.5 2084021.07496999 2200596.53617187 2395376.05322252 2404347.1765629 2392885.3668016 2561192.93194136 42531.0423463264 8837.73709305971 19317.5488163107 29202.5972861891 9609.98139277752 36365.8225630619
"45" 14.6666666666667 2594419.07281429 2657809.96180503 2370778.05393589 2204425.21827251 2622929.59819419 2499192.71450265 20922.7344581797 21433.9513048793 9521.19700375861 17777.6227280041 26494.2383655979 10036.9185321392
"46" 15.3333333333333 2438538.05564063 2632999.21089458 2663797.97927395 2747741.53590662 2907313.66891847 2404961.57903158 29617.8711211412 26595.9516251978 21482.2417683383 16585.9650054726 17549.1770759666 39105.0663257167
"47" 15.5 2748324.79480956 2839532.27472354 2681879.77244958 2566712.29134477 2603828.02642056 2967734.12311607 50376.6255667741 11403.7440751949 16188.4090892329 20699.2926721352 31625.441616444 5947.3629721765
"48" 15.6666666666667 2871419.28189766 3311404.29499427 2682049.13922012 2646724.59478122 2511189.02660392 2528655.50108009 17332.5107559215 13298.8124296958 21629.4285420977 0 20251.5244080961 15263.5140910267
```
