## Supplemental code and simulated data for "How to quantify developmental synchrony in malaria parasites": fixedPcsP500even.txt

```
"Day" "uRBC" "iRBC" "Ring" "Mature"
"25" 0.25 8500000 43586.381167693 0.000162525431873463 43586.3810051676
"73" 0.75 8402753.17693085 97678.9880827008 97678.9881514605 -6.87596591889802e-05
"121" 1.25 8404846.85857964 96465.6002278304 0.000345608837230587 96465.5998822215
"169" 1.75 8194639.44033596 213157.16688205 213157.166856204 2.58464095453741e-05
"217" 2.25 8201213.7188204 210509.287151688 0.00162808737252852 210509.2855236
"265" 2.75 7758452.18833544 451012.935243895 451012.934028825 0.00121507040799466
"313" 3.25 7774417.36049181 445410.390413725 0.0295862349136479 445410.36082749
"361" 3.75 6901146.07428919 892320.553495296 892320.524657746 0.0288375502827583
"409" 4.25 6935568.23104419 881236.416270121 0.475771663069352 881235.940498458
"457" 4.75 5442016.28840382 1532845.48327568 1532845.01364414 0.469631537860295
"505" 5.25 5507848.14141111 1513808.95684891 5.25031056241884 1513803.70653835
"553" 5.75 3571578.26506177 2007724.44577628 2007719.26067268 5.18510360019271
"601" 6.25 3677650.68075492 1982813.63692458 34.6658626482995 1982778.97106193
"649" 6.75 2057709.11340722 1729615.15533494 1729580.91998773 34.2353472087366
"697" 7.25 2196295.45730228 1708210.1119442 114.391360687888 1708095.72058351
"745" 7.75 1365065.20914714 970174.356344241 970061.385928281 112.97041596011
"793" 8.25 1518475.62406008 958214.52117245 203.431319805659 958011.089852644
"841" 8.75 1234006.61693517 436295.54528917 436094.640969201 200.90431996873
"889" 9.25 1390176.85990226 430943.17210892 265.785662645328 430677.386446275
"937" 9.75 1347144.17856571 196916.768628676 196654.284423733 262.484204943062
"985" 10.25 1500826.640194 194529.62737455 318.221472089994 194211.40590246
"1033" 10.75 1553375.98057091 98706.713043991 98392.4442869899 314.268757001116
"1081" 11.25 1702556.15681911 97551.164885599 380.970848779282 97170.1940368197
"1129" 11.75 1793280.69488086 56128.0960001783 55751.8572811832 376.238718995141
"1177" 12.25 1937209.47639467 55527.3736474145 468.076682415883 55059.2969649986
"1225" 12.75 2043076.2159893 35964.7139839391 35502.4514355529 462.262548386186
"1273" 13.25 2181503.16851838 35654.430769123 592.99745759469 35061.4333115283
"1321" 13.75 2292551.35728282 25619.6716126638 25034.0400548416 585.63155782219
"1369" 14.25 2425428.84500923 25495.9853235405 772.922678409928 24723.0626451305
"1417" 14.75 2536996.92597012 20011.0492352782 19247.7275080277 763.32172725048
"1465" 15.25 2664354.61641377 20040.768608826 1032.13976982614 19008.6288389998
"1513" 15.75 2774110.22854864 16926.9724579193 15907.6536753167 1019.3187826026
```
