## Supplemental code and simulated data for "How to quantify developmental synchrony in malaria parasites": fixedPcsP500Neg1.txt

```
"Day" "uRBC1" "uRBC2" "uRBC3" "uRBC4" "uRBC5" "uRBC6" "iRBC1" "iRBC2" "iRBC3" "iRBC4" "iRBC5" "iRBC6"
"1" 0.333333333333333 7410143.13640961 8475747.57656013 8218400.97941171 8723385.09321337 9984410.0754194 8367027.43131981 37453.3390771272 35322.9738552204 49339.0225095258 51691.0707111482 46776.3414168161 37491.7212498087
"2" 0.5 6725646.65189451 8704987.79108731 7466106.49684286 6707972.98235653 7794059.86955164 8372563.02329601 51723.8072129087 49244.7122876467 41402.4649079069 41646.3213655959 51870.4902805247 52224.0707540919
"3" 0.666666666666667 8529095.74020562 7931590.19206971 7943069.89645988 8696890.50733905 7757880.79840735 7580515.25886856 109543.998718284 106037.302033018 81509.1831345293 110563.062640974 95317.3706647911 93229.8027163764
"4" 1.33333333333333 8361257.65154947 7501682.95282408 8163346.21264619 8230607.87261381 8957905.08112997 8561325.44145509 94520.2085863607 85149.636240909 100670.196234384 94074.8413831731 92008.0636927894 101654.303508135
"5" 1.5 7961285.74941691 7726111.40892969 8427817.0965941 7688770.25301715 7793027.80965447 8799561.7824192 94227.5505908026 108741.891751298 110965.333727375 87045.9668630946 92707.9206478048 120889.707135859
"6" 1.66666666666667 7685708.21140146 7460280.00865818 9102188.49693248 8147726.3626122 7396913.42769283 8623698.40221876 203594.919507323 177288.023019443 236851.118837692 230879.182845344 193535.149861141 211365.156917126
"7" 2.33333333333333 7975708.08356833 8414609.27361631 6760141.7250402 8051573.63092524 8077281.66605072 8023188.56113842 222040.870923394 188626.076521325 171707.943231907 199543.336578073 224057.743857163 230418.970739185
"8" 2.5 8660362.48158525 7498233.775585 8324766.16212357 8163886.97567242 8290686.33195191 8299046.50189228 216454.948302556 219631.920784563 223124.260576885 219341.401818174 220908.242258244 200848.172843472
"9" 2.66666666666667 8171677.4111267 7818236.59092348 8297107.68541014 7741663.41256268 8007892.02866364 7708123.64521829 508505.128259284 505707.412090781 436230.687981606 479063.329985315 503641.008092053 400214.104113099
"10" 3.33333333333333 8620668.64430037 7904414.43401232 8018148.06674687 6139566.47064092 7528545.42142345 7150491.95303496 513135.038351212 438403.462784932 422230.019312631 371419.629197878 388670.388302708 386304.265425984
"11" 3.5 8735597.18656124 7936097.27148403 7106071.91092768 8049539.44468491 7432043.49720432 7682955.07571581 525291.472433027 436769.249944085 426791.105761422 448442.308896095 397435.481133921 389010.383580547
"12" 3.66666666666667 6825988.01521213 6371965.29453839 6318591.24311947 6907516.46804728 6524425.24782881 6557884.82143354 817483.594636183 778017.740480878 615247.44334172 850679.367986118 1030714.88907248 837533.18281399
"13" 4.33333333333333 7099205.80267419 7717820.44503243 8105746.62829827 6823367.66808106 6947809.6044846 7549200.32114116 878614.579538885 722642.363767081 1035216.68305214 1098770.96104365 1036986.50813203 1020162.20555962
"14" 4.5 7023519.96323296 6964220.71844826 7372295.68473678 6720623.77613958 6708536.88395104 7154805.95069729 727072.459962004 803254.984826789 800466.415280866 776950.72556527 943535.42671604 970801.350162454
"15" 4.66666666666667 5527762.63529657 5398996.20790755 5798716.16943821 6257921.50138202 5436191.09938897 5781215.9962295 1880191.37254985 1329802.02165211 1464322.26500965 1422254.88667773 1329142.07809021 1490004.12273956
"16" 5.33333333333333 5647969.70580297 7268499.09427334 5391006.1815872 5747731.58033567 5194911.40592752 5462141.52251972 1408471.24832992 2047464.53359812 1311680.3361526 1909545.3755268 1555362.69638549 1203114.8728017
"17" 5.5 5204880.40604095 5720055.90630722 5602561.5687117 5846807.32288753 5837116.8005518 5509054.74474298 1418223.54388037 1851150.7787402 1411224.57650169 1422580.85715025 1630479.55322676 1721579.60773218
"18" 5.66666666666667 3247037.10696254 3426949.08596174 3235323.10352687 3553881.15249175 3319959.50421768 3468985.90542227 1887812.27148985 2128539.80494518 2344437.03154121 2153867.36514652 2184183.88435374 2238055.42285308
"19" 6.33333333333333 3862101.51420466 3331240.50994416 3590615.4093934 3611730.76900927 3637127.49079833 3742141.12253717 1708894.4753118 1810456.7988827 2017199.66819854 2257331.7306308 2102385.83283141 1969547.95923009
"20" 6.5 3493997.70612252 3903438.85471969 3912243.32089467 3722567.74304059 3690997.09754804 3525698.94880302 1773602.8965089 1719576.58798224 2445152.07555917 1969612.56245534 1984407.04169249 1969664.21720839
"21" 6.66666666666667 2010304.67338171 2128072.74410314 2114729.5721315 1765659.98919787 1907005.3472542 2072497.46469727 2010304.67338171 1662556.83133058 1888151.40368884 1619871.54972282 1907005.3472542 1606587.18193587
"22" 7.33333333333333 2255114.77207915 2211623.63015326 2418702.99202199 2161312.30553682 2048068.57119108 1992472.66451673 1848454.73121242 1535849.74316199 1752683.32755216 1982855.32618057 1329914.65661758 1454359.6091363
"23" 7.5 1990891.77148197 2338302.68934213 2115521.55628445 2130028.09036232 2300236.6350284 2184737.37142321 1746396.29077366 1694422.23865372 1532986.63498873 1690498.48441454 1608557.08743245 1618323.97883201
"24" 7.66666666666667 1566367.50534069 1142412.22650586 1250851.4063935 1381333.46326924 1634193.26096436 1462320.26644577 1017121.75671474 852546.437690937 1106948.14725089 993765.081488664 955668.573663368 1228840.56003846
"25" 8.33333333333333 1510212.28635971 1442306.73572861 1490135.05068509 1472860.89972809 1729067.2837915 1611219.28176072 932229.80639488 1045149.80849899 961377.452054899 956403.181641617 960592.935439722 982450.781561417
"26" 8.5 1532326.76833468 1394326.53643332 1518404.67325153 1737443.46481385 1298564.09950346 1632830.16183206 1169715.09033182 855415.053026576 1092377.46277089 1016048.80983266 811602.562189665 877865.678404333
"27" 8.66666666666667 1247356.85047944 1217760.70446109 1353706.776228 1152447.77321444 1284850.96852324 1217421.32333733 442325.124283491 419917.484296927 520656.452395385 430017.825826284 474114.74853256 418357.843071248
"28" 9.33333333333333 1318225.96814023 1323933.41572773 1384118.4291131 1198423.58425392 1457596.13628882 1876182.85185498 406859.866709948 421634.845773161 424576.205249418 489152.483368948 440361.370480006 515434.84941071
"29" 9.5 1385263.52240929 1443210.97535677 1378977.91864081 1583699.34308522 1327441.20330126 1474650.62698184 458696.530599103 386919.832535326 437770.76782248 522673.050523176 433804.314804335 401812.159940557
"30" 9.66666666666667 1243598.9502207 1233767.84710965 1437686.2952501 1380598.24861132 1297043.17560285 1367554.1180144 192507.577433545 218365.990638876 193758.260815377 193361.099245283 219837.826373364 197623.427458729
"31" 10.3333333333333 1591950.94118146 1675848.11818765 1392069.67741436 1420401.95643165 1423637.34291969 1385843.22414822 211414.46762038 216517.844727086 156061.623028516 162517.386319411 202508.868125133 178588.044348997
"32" 10.5 1998075.2204777 1495785.32940801 1648927.6305739 1648634.85638599 1484249.1563648 1560945.78031663 239290.445566191 172723.479146421 205858.630533571 197205.12636196 187168.87217715 187388.449017603
"33" 10.6666666666667 1429656.87139478 1652547.89959521 1554700.28594922 1635147.93533042 1470828.09076299 1537891.61343444 82211.4359628972 88229.9999783882 88385.4625326449 90841.5519628012 103361.074544131 88232.4505699621
"34" 11.3333333333333 1778066.81019285 1613936.18525232 1821123.72888515 1958471.44520802 1773271.77412414 1944543.18950497 116061.802231909 110316.89577938 105328.150889829 111657.437013 109258.889348376 95274.0416219975
"35" 11.5 1774935.51522246 1540719.70535711 1644817.3886682 1893694.24174843 2044397.3690649 1791762.51407375 85497.8571879796 89837.883694292 84090.8685413189 107596.263735706 92674.4047626881 87831.495787929
"36" 11.6666666666667 1696077.4538638 1791469.79678377 1767204.41330805 1629246.85427558 1889239.82747432 1650567.58253793 46659.6273415076 70697.3084760761 59103.826532042 65484.1983229736 64216.1736055173 56103.5888014253
"37" 12.3333333333333 1940124.76102613 2075263.26985273 1971818.52922452 1848677.31165531 1916747.84784845 1736650.49038841 53743.0681724691 67204.1214330548 44946.8550085371 53960.2250920988 52370.1597772801 44678.4278463702
"38" 12.5 2152329.02666602 2167785.70813092 2121758.40376921 1927344.12763122 1911143.40988684 1925901.67846162 56079.4431127154 49583.3876516679 58466.7512749852 70289.7201907811 47282.1229561316 52405.4878492958
"39" 12.6666666666667 1948466.48242367 2161131.48186238 2191698.30740011 1712986.62338621 1922075.3888565 2144104.80053567 37141.9459097154 39250.4809637192 38708.9068774304 28741.3862984263 28294.9416878625 35270.6826868839
"40" 13.3333333333333 2221850.19770714 2160876.17163917 2419823.72414217 1983972.42867807 2277189.22752979 2272266.85109533 33246.2995317543 34491.2397707768 41938.0194825332 32890.7896001006 36048.586790087 35862.7975236006
"41" 13.5 2642297.74892844 2192985.97151397 1909438.05075462 2161880.38301417 2226223.5758518 2298103.25131121 48024.3138663839 36968.7453053603 28734.959379302 35739.4673998044 36281.349019749 39425.3431345207
"42" 13.6666666666667 2333923.21826628 2310333.96510792 2343191.11346174 2206554.6217222 2058467.57986159 2479174.83892444 27669.5105899974 25736.147544925 28544.1724139571 23607.0891379288 21935.9290266581 22367.1493948434
"43" 14.3333333333333 2577079.96343095 2232595.15710538 2355259.4118826 2249830.66647339 2584423.78953402 2400197.61994618 27839.2563836119 24256.7922327833 24065.1825062082 21610.1303090327 28390.9017854995 29274.2727155285
"44" 14.5 2900431.07660287 2546715.10006706 2625119.54026215 2734783.03290066 2464311.85738022 2566140.93164339 28771.2635314241 28334.6139304301 27956.54462473 24408.9881551291 29146.2076567737 26496.034400035
"45" 14.6666666666667 2655779.84399729 2530143.75147656 2421509.778071 2296437.20434963 2861880.15713929 2486280.7977028 18513.6273544601 19994.8139045089 18608.3899029509 18875.8606308535 27240.4355334027 18329.9970340814
"46" 15.3333333333333 2703636.01189001 2836232.64233587 2696086.62086221 2580503.39163855 3143336.94378456 3027187.54900499 19966.2950438669 26891.3685629645 23489.1672840409 19587.8502477497 25431.5286713962 25372.4545218757
"47" 15.5 2457063.26086817 2949355.45608159 2666619.28556892 3090936.70550136 2905901.2755517 2726709.47012706 17580.5900176601 20353.0153618217 19071.8014988479 20315.0621459176 23820.8154402139 23119.4630331275
"48" 15.6666666666667 2823946.74886834 2840158.12347459 2857531.344064 2974124.64937972 2689633.74413324 2945422.90291377 16011.4914603863 16726.4907153981 16913.473477739 15104.7468226497 13923.6617701156 19680.7624142307
```
