## Supplemental code and simulated data for "How to quantify developmental synchrony in malaria parasites": fixedPcsP500Neg2.txt

```
"Day" "uRBC1" "uRBC2" "uRBC3" "uRBC4" "uRBC5" "uRBC6" "iRBC1" "iRBC2" "iRBC3" "iRBC4" "iRBC5" "iRBC6"
"1" 0.333333333333333 9100404.71307313 8837665.37008828 7349743.93472083 7402543.98845929 9602848.32517693 8303032.97699122 50046.2203754571 47430.1796280163 31050.8826984403 40484.2438526623 51898.8722108681 45304.9215746779
"2" 0.5 9040600.60348724 7672190.98802198 8695750.94315974 8221830.95004981 8935258.55766893 7917162.36069937 46101.9918586805 41495.9759209367 54000.8131600307 42046.7983535328 51251.9132595442 52237.8091890958
"3" 0.666666666666667 7750245.80044944 7962471.26309415 7837376.68678406 9121275.3587539 7504715.05346742 7486608.56722012 85922.9024440071 86314.0516324569 80309.2190468702 90318.5994529547 85709.3998797101 84805.2624288641
"4" 1.33333333333333 8172380.02833523 9871771.00053629 8702619.9795217 8176177.72272606 8769994.44776435 8078587.34295268 100620.290917696 141672.947768891 102576.850300822 97684.3216574201 95721.3975962055 102041.01734183
"5" 1.5 8692677.67612644 7491585.05789526 9534170.7116439 8400873.23612181 9809349.21628256 8723381.93625319 122345.920846255 89805.6228469823 124678.57606439 115096.221895079 131474.99284657 96252.6970788171
"6" 1.66666666666667 7144355.28517021 8113943.8506291 8434385.05362821 8368987.2454546 7879977.61309061 8624708.51280015 159507.820611079 196701.66910616 237120.749328878 176412.041430325 219375.768738603 238515.169048677
"7" 2.33333333333333 7844774.97902817 8430186.78169885 8826952.45278784 8415629.14490268 9641005.25064538 9312404.737637 188033.916084088 221439.106427603 194812.457576425 179744.321762125 265227.104556957 219218.567270174
"8" 2.5 8598952.02012619 9521523.47269462 8806995.68958559 8062214.1091291 8181704.0452476 9114444.34115865 215999.799551022 238574.880298036 200569.248225588 207842.591109283 234164.397402622 207760.299547724
"9" 2.66666666666667 7234513.25777625 6872291.98206832 7779001.08055307 7716028.88996837 7487956.03990564 7210396.61080351 460503.708324395 447414.842582573 476654.477975066 444215.825559492 480613.353010632 368065.166452451
"10" 3.33333333333333 7441386.57716505 7217099.44013577 8435440.77022526 7495429.35236057 6537516.44136755 8421711.89947873 407300.852608924 441412.809794237 514984.174006426 407139.019682812 353379.267100949 453511.68010117
"11" 3.5 7564791.1718586 7263081.5204514 8497152.79692168 6957214.20510792 7609741.00544462 8117506.76032787 387143.8675465 362610.160781398 555006.714364577 393507.590786647 543941.458573597 495877.016513614
"12" 3.66666666666667 7432484.58301746 7262829.85762337 6295761.04156281 6705441.61671867 6562302.28271832 6949998.96090196 977958.497765456 1058721.55358941 847343.343413569 784262.177393996 796395.908096883 840386.815103019
"13" 4.33333333333333 6068062.32925985 7460511.36720506 6751227.87917085 6888902.15564616 6445867.53225169 7483455.59057183 961658.055350214 994734.848960674 823320.473069615 917297.224453551 854889.593136829 953306.444658832
"14" 4.5 6492760.70969472 7403748.38048525 6579931.20316751 6639691.80650615 6984710.56524638 6620640.70724245 928864.193089374 801271.469749485 849023.381053872 821744.035458682 1122943.82077916 992599.806183276
"15" 4.66666666666667 5815856.61072334 6015924.83669164 6196287.80436857 5627124.03271966 5067657.02435426 5937328.20700667 1450338.30691355 1812025.55322037 1588791.74470989 1406781.00817991 1447902.00695836 1921465.43916073
"16" 5.33333333333333 5719453.54917668 5467271.3045968 5781342.21088642 4754670.55766748 5635069.00358815 5115025.82293003 1361774.65456588 1713878.15191122 1736138.80206799 1366284.6430079 1394819.0602941 1232536.34287471
"17" 5.5 6133643.54584225 5943895.24080152 5380774.53054511 5407127.74641748 5271315.89896667 5114032.27572818 1737576.07530942 1300633.53190405 1474184.80288907 1738626.2850217 1420839.86495059 1432502.0380191
"18" 5.66666666666667 3721159.9586883 3772846.96791189 3513185.50116101 3602909.1285842 3673351.16533305 3340924.90617931 1842158.39539025 1975312.54864497 2155328.52831964 2519516.87313581 1864645.26159038 1575907.97461288
"19" 6.33333333333333 3602484.79121351 3558275.58357422 3552009.71876215 3294957.05375339 3739278.21568993 3854645.80393777 2339275.83845033 1965898.11247195 1879370.22156727 1771482.28696419 1707432.97520088 1801236.35698027
"20" 6.5 3612435.63116976 4471023.11153464 3542586.38311346 3543518.98432177 3593841.59610453 3698207.981717 1901281.91114198 2292832.36488956 1753755.63520468 2013363.05927373 1641023.55986508 2137692.47498093
"21" 6.66666666666667 1835651.90171139 2112033.82457429 2132084.22209146 2176895.42182297 2055265.46132331 2172521.33218046 1932265.1596962 1676217.32109071 1665690.79850895 1814079.51818581 1818818.99232152 1724223.2795083
"22" 7.33333333333333 2257601.81915108 2058278.8086482 2013950.18155311 2236237.73156514 2062933.50913808 2242696.70866446 1750078.92957448 1608030.31925641 1798169.80495814 1733517.62136832 1432592.71467923 1738524.58036005
"23" 7.5 2200819.95276236 2126372.13557893 2497296.23238849 2553517.36064683 2462668.15956965 2577408.69049535 1642402.94982265 1898546.54962405 1570626.56125062 2010643.59106049 1620176.42076951 1706893.17251347
"24" 7.66666666666667 1256486.76295927 1188939.21709903 1184219.63052133 1309925.45833507 1408223.61724094 1279374.88440304 997211.716634341 792626.144732685 1149727.79662265 963180.484069904 1083248.93633918 1015376.89238336
"25" 8.33333333333333 1678307.52268368 1304976.74272883 1524006.80811898 1449495.85266603 1544451.31781409 1608855.22076588 970119.955308483 1165157.80600788 886050.469836617 823577.189014789 830350.170867789 951985.33773129
"26" 8.5 1468426.28117436 2040551.33048322 1660129.60430359 1481401.7699794 1556397.03414151 1692052.59147426 895381.878764854 1068351.48192839 1071051.35761522 931699.226402138 920944.990616278 995325.053808386
"27" 8.66666666666667 1241540.93543222 999738.793645329 1143116.26566155 1218766.72782688 1177743.82006544 1076949.50990886 453117.129719787 364868.172863259 486432.453473002 345259.696268238 376275.980851578 357790.534853443
"28" 9.33333333333333 1252641.82613701 1513533.26445021 1401994.99681907 1325934.08094554 1520560.13698171 1645795.01102295 465666.106370635 499515.928861456 495404.592515574 433311.791158673 399097.148814097 477042.032180564
"29" 9.5 1603000.73122547 1327421.58522909 1530843.50247506 1494463.3276167 1551677.24939026 1651645.96725386 358613.138976615 488022.641628341 454256.232188446 429443.484947329 517225.749796754 453748.89210271
"30" 9.66666666666667 1378677.24552078 1518681.20135108 1316984.21131413 1160720.68722801 1238237.47139059 1318863.56752068 186559.843778183 219780.202800446 187071.620925303 178024.645280369 162711.888487594 195387.19518825
"31" 10.3333333333333 1562817.34174102 1732069.94689085 1732955.13259237 1578481.50917993 1554488.96923647 1446558.8422884 219496.817660256 256602.955094941 214209.534313024 189493.578533005 189571.825516642 177491.882489375
"32" 10.5 1665745.33380814 1546219.62944179 1517450.04335861 1473970.21413584 1634987.39580376 1594645.35482828 204888.724945651 195476.565036889 188503.110976225 259959.473392564 214565.275039864 193760.067415344
"33" 10.6666666666667 1465171.19958728 1381504.63503154 1399674.77990013 1675706.38340276 1515175.70331944 1606333.61051233 93621.162912925 103950.687361289 99976.7699928661 114853.076312732 100877.210607153 102314.242707792
"34" 11.3333333333333 1622990.70584106 1890120.21122342 1628490.13141276 1880500.04269712 1843922.17618095 1441607.83716672 103375.204193698 118800.767518757 90521.9639473461 119853.412536464 103591.133493312 89318.9490190036
"35" 11.5 1718184.47159133 2103724.90635173 1766174.02158872 1606694.38561455 1997051.95561102 2133137.41842629 89117.4518460231 99939.4254798922 93995.4242463395 73064.7742434994 110030.410777467 99725.9195150205
"36" 11.6666666666667 1781314.42973547 1874370.13118704 2045073.54832125 1739385.37611605 1782609.49686289 1872430.92762636 50720.7981131967 63862.696122216 68305.7297368487 62657.9746439498 52138.3298292745 63472.2348347918
"37" 12.3333333333333 1915773.83939045 2322389.0377592 1632899.01270455 1914236.26592281 1943983.08155019 1791131.51522377 48934.1976855799 70290.2251137773 44264.0014286946 50748.575448643 54468.5649075425 52649.3684663072
"38" 12.5 2301197.51582547 1755364.47574897 1939434.54187075 2225423.76759455 1811924.37946248 1882997.6891057 72228.4217145471 52888.3541955096 55859.2898004249 57459.9475237425 51213.2385376619 51029.7476722413
"39" 12.6666666666667 2065027.97346415 1943767.7848049 1904977.60487656 2153272.85067934 1874427.67285522 1784167.67281597 31936.7147148802 35717.893877341 32151.5207574103 34195.2175747077 29995.6420684145 35045.5249030833
"40" 13.3333333333333 1821358.22175637 2204985.11280734 2363904.46634329 2173054.61060921 2183859.47321991 2177840.39070522 29824.1071189843 40443.6007484838 32048.5963441335 37596.1005295711 34424.0143950175 40699.68960391
"41" 13.5 2172725.12106757 2477938.11074999 2159903.26699955 2260920.466842 2426354.72377021 2378788.31851691 35548.513106472 38863.521184912 30724.0863015584 39245.2780219059 41377.1269401469 42569.5833664443
"42" 13.6666666666667 2072400.53086195 2218148.42770852 2360967.05095806 2368331.11729979 2436304.51764364 2077713.57232065 23671.0511806048 26818.3826346091 23534.3605558021 29820.3364051849 25346.4889476035 22174.1042937103
"43" 14.3333333333333 2496290.88560913 2398794.42769254 2361088.04707969 2850500.03297394 2529296.83777867 2337836.57950938 28779.0049067227 23757.4965602905 26733.3338663914 28570.7129695694 25780.2144305236 23698.2927471807
"44" 14.5 2545697.3965632 2355249.21704911 2428695.64643897 2345840.33271972 2652160.19274383 2154609.97358754 27685.6704357064 21481.660133611 24802.8558664111 24402.7913525405 24470.9373753813 23170.3406128351
"45" 14.6666666666667 2427040.65383 2760981.41192283 2727260.23880509 2455389.60831121 2723169.06471063 2635560.93473839 16286.67731734 24021.0667471971 19979.9284894146 20104.7212667748 18925.3531497021 18890.2016538016
"46" 15.3333333333333 3104532.82688435 2963914.81104298 2755803.82464407 2900259.64112046 2858441.27866127 2496326.92781543 20428.5900301662 20072.5640731612 21139.949560019 22090.4839753253 20991.7109397171 16852.271165972
"47" 15.5 2665367.04200642 2302394.23701755 2692594.37437086 2851393.84122924 2486825.62901801 2759276.01126515 21026.8778952858 17579.5543789994 22507.6851489665 22740.2013017724 16311.331687118 19658.5637736189
"48" 15.6666666666667 2297927.79004109 2892627.06544186 2766910.16003386 2657441.22837114 3131235.78594999 2909142.39346425 12393.7640366814 16850.9091543857 15472.2930159026 16409.0227130049 20681.8744118229 18167.3789637435
```
