## Supplemental code and simulated data for "How to quantify developmental synchrony in malaria parasites": fixedPcsP500Neg3.txt

```
"Day" "uRBC1" "uRBC2" "uRBC3" "uRBC4" "uRBC5" "uRBC6" "iRBC1" "iRBC2" "iRBC3" "iRBC4" "iRBC5" "iRBC6"
"1" 0.333333333333333 8725916.74442326 7989484.55128818 8382182.68352882 9160736.23738179 7985033.16294199 7609313.21323974 44148.3265591867 43198.0781361892 44359.5611956436 43892.176883627 39915.1870179554 47436.6511641403
"2" 0.5 9000233.28465919 8442186.8780146 8129436.9205415 7912005.84771961 8727462.0070097 9585540.40546863 51731.4247882469 49977.426462317 45629.9782248625 38281.4294935147 48762.2192815382 61031.0735099238
"3" 0.666666666666667 7633667.86499413 9375448.26853044 9169248.69020301 7861822.12406452 8051444.37236481 7762727.82174089 89136.7102404732 115290.805072927 103455.361505168 92329.0912984677 104945.833842086 105214.527266751
"4" 1.33333333333333 7431803.60806409 7640721.46532068 9977780.9646732 7457491.62361979 8438976.96549071 8173391.30347998 92446.8666259993 100562.272510143 107011.807857928 82870.2258430913 103292.251719593 101155.832963861
"5" 1.5 9449329.12240225 8537769.70420902 7543688.10540884 8008942.72215661 8870478.76665725 7669523.07931991 116860.365105148 92081.2090617884 85577.8571231859 93409.6421991674 123338.136355079 100888.227825834
"6" 1.66666666666667 7634574.35861213 8110919.70859628 7659987.25109298 8100521.32416376 8555901.96974061 8327733.06730113 198352.152730894 222156.113629041 172561.100497702 177409.577839767 206964.24697002 213476.879448888
"7" 2.33333333333333 8533091.54102578 7746201.98427544 9206913.4165685 8256789.50556953 6794978.4334647 7532309.49702162 269182.698455072 203099.160573556 183185.702677447 212968.519617476 159095.725438181 248099.785804401
"8" 2.5 7534375.54997765 8186729.52540774 9126350.72202417 8269890.84630026 7842381.50556257 7780844.48816916 211877.82761467 183558.957968783 217035.688989873 210751.550619273 231066.043180983 233168.848911272
"9" 2.66666666666667 7661795.22074187 7627120.70057487 7463694.46108115 7273301.70677709 8483373.55123503 8985241.13395768 409065.414882108 446291.439471906 389342.434067874 486834.116919484 441382.598919617 584976.63632537
"10" 3.33333333333333 7564478.13685605 7394207.62132611 8772563.91154477 8550629.39687652 8514495.36210723 6574726.31403749 425688.133756671 450591.567417801 538194.105002747 510790.286551763 425937.736973849 312338.54223456
"11" 3.5 8328085.96353781 7490309.44127185 7376528.91202277 8112175.98917123 7589834.84873469 8539338.60356091 444638.866179275 429490.220256414 358606.169762896 428535.445809362 445412.843235604 486294.909086612
"12" 3.66666666666667 6396280.59035314 6929373.26468297 6768970.89309573 6805669.38691561 6355142.75774926 5712870.21414177 700578.377913816 864011.629012839 983862.048415077 932283.477659673 714060.984016771 754672.419305385
"13" 4.33333333333333 7551879.56944895 7020018.85244244 7408974.28980189 5722311.34191832 7031520.25103441 6992851.09068495 1033088.86038973 828809.781870418 980023.054206599 796979.2955318 952780.521820381 967199.320979938
"14" 4.5 6830355.85945997 6715422.5413464 6373538.78741928 6310698.51485035 6995068.27561326 7059333.12453396 920533.134698109 823978.225932074 885213.7204749 758497.417650283 843795.931919573 789634.577688362
"15" 4.66666666666667 5633077.61363323 5112555.32976431 4785738.32966311 5295393.25069519 6502797.26932875 5559962.52146404 1547548.79495418 1412308.10214484 1477079.7313775 1483303.43156728 1729467.35886403 1474791.11975173
"16" 5.33333333333333 5864635.3448975 5361649.40129507 5451788.6745156 5143749.17070382 5834261.42068383 5373169.54171094 2229899.37068346 1103220.04141874 1527111.67353378 1508430.84184863 1634246.89655009 1643171.11367307
"17" 5.5 5166525.33176676 5813752.22781988 5839264.11721308 5541558.62196826 5472004.51695164 5951237.1698676 1751364.51924297 1475571.63142637 2123368.76989567 1297788.90444221 1388833.63374407 1621590.50950071
"18" 5.66666666666667 3341464.34262501 3616794.63267731 4047632.34537638 3205784.15713608 4024768.70261782 3453333.67978113 1622070.06923544 2090632.73565163 2286797.93524089 1579204.01829363 1934984.95318164 1817544.04199007
"19" 6.33333333333333 3105143.47714183 3786498.8792175 3494120.44600902 3815774.55808693 3660318.79564645 3516048.16242189 1848299.6887749 1902763.25588819 1819854.39896303 1917474.65230499 1989303.69328611 2105418.06133048
"20" 6.5 3525436.33479428 3674392.78349294 3860376.28174035 3642219.81373672 4145948.67507508 4157563.78910968 2189712.00918899 2018897.13378733 1608490.11739181 1927100.43054853 2193623.63760586 2598477.36819355
"21" 6.66666666666667 2361344.72404884 2169544.69195864 2196031.76554731 2286923.57016646 1630157.35274769 1894721.11925957 1775447.16093898 1903109.37891109 1535686.54933378 1859287.45541988 1598193.48308597 1528000.90262868
"22" 7.33333333333333 2461987.1178715 1666188.30268315 2162068.89539786 2418350.33680673 2303114.97400326 2021935.61082228 1969589.6942972 1791600.32546575 1637930.98136202 2102913.33635367 1919262.47833605 1684946.3423519
"23" 7.5 2057019.19655234 2561567.50129967 2014168.43297781 2274643.70691393 2042837.68027774 2218838.86348565 1570243.66149034 1581214.5069751 1537533.15494489 1613222.487173 1807820.955998 1459762.41018793
"24" 7.66666666666667 1508873.11234884 1266972.53107787 1371470.78864704 1463632.37999462 1101271.92893974 1148614.93495461 842945.872820582 918096.037012947 926669.451788541 1060603.17390915 902681.908966999 933833.280450901
"25" 8.33333333333333 1544681.23100451 1791915.21120076 1549642.40950594 1342994.78827672 1349474.71846698 1417110.35840331 757196.681864956 1023951.54925758 890599.085922956 737909.224327871 803258.760992248 997965.041129094
"26" 8.5 1622488.15977679 1399628.50772971 1698575.40157081 1459596.23960727 1571492.00257094 1520811.42420016 881787.043356951 1076637.31363824 828573.366619909 966620.026229979 913658.141029618 840227.306187936
"27" 8.66666666666667 1426862.82634453 1181578.39422555 1269616.71870457 1125422.00383602 1232486.04913405 1218490.10117951 540478.343312321 525145.952989133 451820.896336145 470887.867713818 429437.6477819 438305.791791189
"28" 9.33333333333333 1278671.4815866 1353930.55294424 1428706.95548043 1625898.41300654 1432478.62817428 1329383.62649345 387476.206541394 384639.361631888 492657.57085532 482462.437093928 528589.899695307 418045.165563978
"29" 9.5 1234397.68089394 1434360.10133264 1349445.51372784 1355505.48720385 1481539.91571632 1563153.71209021 344803.821478754 400659.246182303 439558.799259884 467415.685242707 402592.368401173 429437.832991815
"30" 9.66666666666667 1443041.59628174 1116963.89400737 1264299.17559853 1178569.29655894 1499268.11556204 1279934.9308305 223727.379268487 204947.503487591 196319.747763747 145502.382291227 200974.278225475 178512.542654184
"31" 10.3333333333333 1462099.73934673 1618295.88898782 1481821.92445828 1451071.57957013 1269143.73985279 1436372.42963141 193655.594615461 218688.633647002 216324.368534055 195299.00128804 198925.351074105 222005.012307792
"32" 10.5 1813927.70460855 1595305.71886755 1500929.80038113 1333771.83464484 1498285.11232125 1540953.69591343 216459.153294576 189241.485037669 188086.441150518 161669.313290284 201653.447149563 174119.061685133
"33" 10.6666666666667 1545695.42871502 1651461.65697195 1404658.31568134 1518759.71400463 1518809.0308084 1654041.40621776 111683.195716403 125682.013468185 97817.4314541323 95760.3854984004 103109.91383628 101975.425784079
"34" 11.3333333333333 1532510.41612849 1974610.8281968 1623856.94215798 1512920.93175115 1748252.77909831 1937849.78472812 77556.1951482029 104587.437934152 95408.7510081068 78715.9693939204 85322.2439774674 106533.797950969
"35" 11.5 1682054.22184119 1760501.71642702 1729781.99654176 1774971.11986061 1780904.56848909 1909020.79036939 93447.4567689551 90328.4615919454 92402.8844306494 98118.9120984304 104024.799561279 95978.9235982602
"36" 11.6666666666667 1676046.19119683 1696555.24967478 1836739.88344799 1949260.18872898 1679749.23113491 1619484.88241845 60332.8362561853 49462.2521771074 54085.3911498229 69865.9565852682 51258.7498057646 53377.8801060795
"37" 12.3333333333333 2017492.91233215 1999875.78328603 1889560.28078833 1697362.43173019 1908419.79552239 1889650.71942964 51519.2265661939 60146.6400988279 52502.3695690006 58029.4848454764 49530.7499486734 49030.8956779876
"38" 12.5 1898955.73671113 1862994.01984125 1920504.20608336 1827162.78142773 1981493.45549047 1994989.10275428 55379.2865765859 49077.8192792741 50143.7129525681 53645.4134300568 62864.6400853575 55944.7308680392
"39" 12.6666666666667 1680195.97323898 1999280.96702489 2003336.42129742 1853211.59065321 1930857.63088535 2192796.40982106 30784.0962484239 35919.5286925061 37333.8878363292 36639.2168970582 39078.2762777849 34641.3334884843
"40" 13.3333333333333 2232141.65717639 2033059.12295785 2386826.63568408 2247853.67255288 2373432.53731949 1935545.87571416 42818.7542140109 27056.9486685899 38540.7175146791 36850.0602057849 31204.7401698592 32772.5342992578
"41" 13.5 2163044.06246013 2571884.05457793 2149042.41913641 2064699.23431907 2257658.33996803 2092574.2785828 29638.860817486 42921.9635276691 43965.6796059004 34127.2600713896 33651.1900427491 35942.5331257781
"42" 13.6666666666667 2011156.29962625 2196557.09127418 2204050.98210617 2230004.52851544 2235661.75528381 2419698.62465828 24213.2952037834 22093.71445659 21471.514681989 25906.1864372147 26495.1618308108 24883.7785341247
"43" 14.3333333333333 2609012.37332615 2475224.99413688 2272649.70892289 2786111.74233918 2839271.68788734 2295063.4642705 25558.5067919882 22043.1471559077 20696.1998809115 26926.7588899119 26537.7295811509 26720.9624434801
"44" 14.5 2340253.31267054 2216754.6717998 2566651.04561064 2870584.15226186 2155036.67515841 2244715.49727019 24561.8525679108 23711.142066529 28754.7730854878 29722.3457471718 26226.5629202679 22625.899579379
"45" 14.6666666666667 2408324.92355732 2418630.30505401 2450689.89117665 2432973.46007877 2357616.67757937 2664356.00059248 22272.4953625943 18640.6959927091 19351.6257989312 20720.2645211955 19096.1985872297 19172.1666589371
"46" 15.3333333333333 2720852.54935916 2527118.63468588 2678695.77331202 2428061.21660749 2800847.47303542 2394126.72327723 19968.0944470803 18611.8620907783 22603.1201865836 18622.9576361979 19318.8541387462 16804.427060274
"47" 15.5 2717868.45078482 2748625.1870403 3016260.2506494 2649099.28924838 2764670.24980358 2557237.36175318 18488.901025747 19849.9688527501 20464.4836871524 23043.6611799616 20196.2908160098 21113.2543077376
"48" 15.6666666666667 2790051.84022841 2726736.75020597 2994863.15916003 2498659.55461539 2841996.69285823 2414575.4293185 18324.2600829397 21721.7935967973 19706.9366267029 18771.3887357478 15716.4004471505 12098.2835420308
```
