## Supplemental code and simulated data for "How to quantify developmental synchrony in malaria parasites": fixedPcsP500Neg4.txt

```
"Day" "uRBC1" "uRBC2" "uRBC3" "uRBC4" "uRBC5" "uRBC6" "iRBC1" "iRBC2" "iRBC3" "iRBC4" "iRBC5" "iRBC6"
"1" 0.333333333333333 7824273.84338105 8514866.18714987 8704206.77540117 8874119.87083335 7786709.83942331 7437604.83648119 40943.348212355 45759.1691054915 49248.6521183726 43061.5288763264 38958.8724642183 36426.7060264531
"2" 0.5 8772111.51276508 8729408.74967101 8596391.92892238 7869436.32009274 8387100.85769831 8196025.83219277 51434.2510276463 48814.0063170106 46351.7304481957 44165.6545071991 48821.8223278323 46402.2297015952
"3" 0.666666666666667 8192315.6973783 8106254.01533012 9807476.39612044 7914207.00093783 8876615.02838602 8347342.39574649 83826.0073404103 86818.6142800698 121832.004920751 86005.2923379464 108304.234118912 116501.638461221
"4" 1.33333333333333 6896730.83245291 9482454.93317628 7937482.82561972 8819326.29534107 8795054.24542479 7864752.23316598 83850.830789701 98233.2428589691 100819.037541213 111130.623681213 102902.237573708 84960.0543714592
"5" 1.5 8136930.86200072 8254416.44492222 8126596.7040737 7857675.13802404 8759317.84593723 9212511.6086022 102583.596343932 115140.416305234 97698.9264735958 109210.217345713 92310.2312776608 120236.382257925
"6" 1.66666666666667 9348610.73084438 8448621.88118713 8399844.51617411 8442518.12431106 8213109.81306329 7769603.32176833 278730.194718079 233194.090013445 223400.120111013 207841.411233655 224218.12211475 190946.260058204
"7" 2.33333333333333 9606384.67625268 8414477.97422821 8568472.12716804 7966690.13685116 8834855.02796879 8556311.83137533 238194.512180825 207253.152074586 228370.79230192 247797.51592072 207245.015903561 238803.00952764
"8" 2.5 8721035.96474747 7992587.24288418 9358287.63362427 8085136.332252 7533921.04923812 8454427.96503445 248321.069611261 275987.12855263 236798.77615446 248010.316940245 175370.601704798 241693.195112477
"9" 2.66666666666667 8169847.92202867 8070393.07919674 7892436.64515354 7966798.0386761 7340659.16943189 7207978.78547339 472518.676809061 563181.652421266 475161.748654638 539025.577718274 376830.552845579 342910.503590551
"10" 3.33333333333333 7401584.42079526 8281265.70612693 8373941.63195601 6973647.61350111 7861810.12125534 8334737.94970221 413958.860223449 450803.794563251 476062.62830904 402868.14636055 399685.313739468 409368.268649421
"11" 3.5 8084281.01633499 8084944.18225034 8217066.78675541 7521888.4867704 8057912.24988796 7661701.04083665 461168.340920422 448416.205338344 520067.518149076 428841.988983489 519865.306444385 446746.416375315
"12" 3.66666666666667 6714130.38785341 7083775.67313818 6584823.42579641 8153549.83452849 6363037.47037155 6692772.25131161 1069129.04265182 873461.858586705 865285.601287307 1200817.35412791 851812.245029658 865817.885033843
"13" 4.33333333333333 6273355.18686777 7430190.5348193 7231078.020185 7369252.18293995 6275589.56060479 6816171.34053056 853517.712499016 808508.219240402 996016.256223829 1029225.16521508 880166.838794501 806647.495920776
"14" 4.5 7864494.62993605 7429708.37397938 7015252.68189992 6816790.26771767 6801960.64357456 6819440.45089883 998032.313443662 1050878.12927573 882421.7209937 853165.240014727 924179.435268282 872051.208554838
"15" 4.66666666666667 5231396.41023409 4928435.73790599 6265939.58029888 4865853.43597838 6387430.2504421 5350384.01927451 1585271.63946488 1310754.1856133 1702700.9729073 1435354.99586383 2073840.99040328 1789426.09340284
"16" 5.33333333333333 5662670.24299742 5331800.9981616 5323604.90926144 4158400.63687898 4991381.96060675 5479984.40455116 1319969.75361245 1300439.26784429 1529771.52564984 1188114.46767971 1455213.3995938 1408736.35078436
"17" 5.5 6306628.67863244 5465174.81353576 5645874.26042974 5525965.2150285 5389545.91073299 6287779.02893443 1638085.37107336 1349425.87988537 1585919.73607577 1509826.5614832 1608819.67484567 1564124.13655085
"18" 5.66666666666667 3186154.02364761 3628241.09939666 3453345.84396676 4038141.73460004 4165475.99837386 3953406.30949406 2152806.77273487 1879917.66808117 2118617.0821882 2572064.79910831 2251608.64776965 2125487.26316885
"19" 6.33333333333333 4143603.44935534 3701370.46200516 3646641.23702529 4125475.69319559 3245048.25496757 4137591.6345453 1900735.52722722 1721567.65674659 1778849.38391477 1801517.76995441 1843777.41759521 1979708.91605038
"20" 6.5 3540282.27250267 3912334.39327227 4266205.06235915 3700585.26586289 3563359.95166271 3365112.30024097 2284053.07903398 2016667.21302694 2041246.44132017 2151503.06154819 1657376.72170359 2027176.08448251
"21" 6.66666666666667 1534459.02094533 2053424.86780199 1924799.73006115 2090893.45691296 2206306.41582187 1919208.99687944 1504371.58916209 1725567.1158 1905742.30699124 1526199.6035861 2005733.10529261 1411183.08594076
"22" 7.33333333333333 2308845.29324486 2133693.72872625 2002515.36360178 2395577.8320157 2322792.9735014 2095483.82674588 1661039.77931285 1568892.44759283 1483344.7137791 1687026.64226457 1800614.70814062 1746236.52228823
"23" 7.5 2228352.03263505 2136577.7842189 2066225.4785924 2585050.01945192 1983960.78099605 2547152.01504664 1580391.51250713 1723046.60017653 1341704.85622883 1667774.20609801 2066625.81353755 1806490.79081322
"24" 7.66666666666667 1494253.53127377 1398051.82979006 1446191.34629002 1270642.43546833 1163656.15417505 1203288.47893088 957854.827739597 1051166.78931583 1079247.27335076 1114598.62760379 986149.283199194 1037317.65425076
"25" 8.33333333333333 1542872.050877 1600963.31267241 1679603.69702283 1497387.44703136 1848601.75680158 1528562.14671113 970359.780425787 1046381.25011269 907893.890282612 1018630.91634786 1050341.90727363 1203592.24150482
"26" 8.5 1625822.82966126 1896159.56144975 1599596.21526809 1744175.22168446 1464684.75670267 1737360.68449903 997437.31881059 1013989.07029399 883754.815065245 927752.777491734 1118079.9669486 1010093.42122037
"27" 8.66666666666667 1198396.00689993 1223984.9272919 1167612.3130591 1263009.55939021 1055838.81824027 1041588.62850081 407617.689421744 520844.649911446 412583.856204628 579362.18320652 364082.351117334 384350.047417272
"28" 9.33333333333333 1508651.45190341 1377840.14289335 1307341.42206997 1439271.54758833 1409687.73758284 1557350.12410958 518436.925052717 399373.954461842 396164.067293932 370946.27515163 468334.79653915 483649.106866329
"29" 9.5 1179287.80611043 1567429.81285364 1574177.89831251 1503379.71824667 1540125.65004309 1672654.00902387 305514.975676278 387019.706877441 544698.23471021 452825.21633936 447710.944779969 422387.376016128
"30" 9.66666666666667 1574884.07558603 1273336.50557438 1260317.52468692 1397638.12607854 1279127.17198387 1394234.30831797 220881.357024689 188642.445270278 194193.763434041 199377.764062559 198931.13094617 230451.951788095
"31" 10.3333333333333 1412478.22521789 1461627.68212555 1539503.67509502 1342933.16260938 1347188.93650912 1555495.35962145 196998.357770975 176952.503889292 190532.633056315 157806.482092759 182298.908864564 196898.146787525
"32" 10.5 1443184.46448037 1778903.44603831 1592654.92130453 1331285.93885488 1408086.05408779 1771115.5653143 181304.580964871 226323.593643551 218471.182620649 172000.767293912 168431.34618275 223625.702691199
"33" 10.6666666666667 1527142.30339834 1511245.45636841 1453037.80076927 1515684.06847638 1598353.45191121 1332919.11090581 92610.206391652 104947.601136695 91213.923463231 95506.2425000872 92390.3729428447 87923.4242022302
"34" 11.3333333333333 1559440.73008087 1538735.80885073 1932408.04870141 1715083.41619635 1608807.52849333 1537135.70264217 88153.8004568045 93711.0724026022 99301.5441264855 101125.201426672 102864.931489343 78625.8671428223
"35" 11.5 1719825.0810442 1728774.38085125 1567236.15135267 1701480.26867267 1430923.74727006 1702027.40275245 90564.7751997998 106714.467953781 81077.9178144162 79101.8256007748 68993.4304373218 90629.7871540174
"36" 11.6666666666667 2009307.51511275 1697384.64144171 1861609.54095503 1737686.27505873 1812087.00166887 1814079.94222569 59166.8879597393 48901.8911392024 56293.0009360457 49919.1690623019 48751.3317640267 51565.6606658808
"37" 12.3333333333333 2010594.97129105 1856666.22419867 2023380.42125326 1905732.33467934 2230042.72269774 2044641.08247785 64899.7731210798 50466.6002772132 61295.9836792869 59442.6804329176 61774.0366398265 58036.9310950285
"38" 12.5 2059083.50763928 1980368.70861619 2114302.06608006 2054029.21410193 2000860.11895037 2069804.13000627 49002.4632946046 51132.6803154192 45547.2224489458 56772.5045357085 58693.4619815303 54626.6595409413
"39" 12.6666666666667 1847516.6954295 1922214.96457165 2047916.85614944 2035031.12401544 1993713.99833541 2023134.11002269 30466.9639747609 44107.7320920526 35061.0658474481 36391.8298286023 34842.9569789481 40682.3669821574
"40" 13.3333333333333 2504877.63284035 2292891.02086012 2418129.7933556 1873318.90553896 2145044.19411735 2889480.42771291 38793.210977859 45656.9299255301 33891.0973140239 32044.4561330647 29755.0866155827 51607.0803306467
"41" 13.5 1840325.96576302 2233772.30963281 2155698.22499821 2009867.47179522 2374468.94762876 2244072.09568558 24802.2367353507 38256.0765479158 35749.5559701195 27509.8203092693 36179.6274208252 32899.4589603516
"42" 13.6666666666667 2381030.82567831 2383206.61493302 1923687.75009533 2101784.05340486 2313558.10593448 2448327.65072507 29629.5523354693 25083.7450261343 21338.7437614568 24264.4199192434 28348.9536323304 26010.0674675988
"43" 14.3333333333333 2365429.93249793 2031856.46548967 2646165.10506034 2512973.56782207 2530881.47903731 2286213.20426871 23992.5949132562 24778.7373840204 26024.4404510261 26750.8363617423 26289.4097749799 21152.9719121827
"44" 14.5 2277897.32732086 2475851.41490178 2380186.89609337 2545762.76417201 2254400.18636133 2319685.20553629 22990.4857420354 25524.24139074 26490.6721880175 29064.5366385661 24957.3805641684 24953.5843969051
"45" 14.6666666666667 2222025.94439685 2534548.14554025 2669984.44378925 2690834.46972158 2423794.54721147 2424799.28674295 18802.0472533157 18351.6627727192 21666.6756779133 20457.9523281501 18086.6692576037 15606.6118732249
"46" 15.3333333333333 2175847.9302232 3100805.15027645 2583887.11566685 2514994.09918236 2917982.22642556 2591276.74675792 20244.212227607 21816.6829682435 21222.8921204669 18365.6645186386 21624.2939560217 19111.1198964372
"47" 15.5 2724938.00353666 2656538.11774987 3122472.64231032 2857069.41200896 2910328.23588902 2692861.3210694 20877.5513602257 17574.345843807 26488.5700908578 22089.6042369643 23119.8620582223 20069.0216207289
"48" 15.6666666666667 3223779.33536382 2750754.38148313 2804478.65533115 2788702.88981456 2596516.75131105 2497363.38971868 20766.4218974737 17796.1724880839 17279.5973834328 17377.2612775085 15291.6180878154 17655.4499096407
```
