## Supplemental code and simulated data for "How to quantify developmental synchrony in malaria parasites": fixedPcsP500Neg5.txt

```
"Day" "uRBC1" "uRBC2" "uRBC3" "uRBC4" "uRBC5" "uRBC6" "iRBC1" "iRBC2" "iRBC3" "iRBC4" "iRBC5" "iRBC6"
"1" 0.333333333333333 7736403.53543348 8163674.94066742 8399335.24275614 8044854.41972524 8270146.8533881 7957058.11116452 42280.0499258579 43546.5671343011 50647.22167605 43261.2089681934 37771.8513513957 46974.7807495396
"2" 0.5 8798368.63619043 7606672.37630836 7022308.90672403 9289156.3848219 8192863.64631991 8395456.11774223 49956.6695218625 43719.0204972031 44816.5735319677 59431.5827563781 54146.2140395209 54693.5251970178
"3" 0.666666666666667 8222936.56909474 9838404.24828963 8402588.65242597 7451588.79006058 7823001.96929569 9102730.92949239 120570.917435407 98472.6678839919 98023.6660339008 83295.2022139568 100230.646627748 100383.005398019
"4" 1.33333333333333 7495347.32401539 8390246.01587569 8939853.35958464 7881817.1836407 8505058.75274856 8216066.27047441 83290.8914770018 91228.074544696 95307.6051128426 76574.537876622 100283.678254316 84623.1977595469
"5" 1.5 8490870.43463635 8317688.5473972 9587550.67294735 9474890.78089461 8341602.50429412 8934068.51871472 86053.2120668526 100032.333702913 123027.725817366 113839.85078571 99696.4563678036 125619.636089915
"6" 1.66666666666667 8132500.7914928 7175113.55093494 9366261.96211092 7834794.94700013 8794304.545438 8699967.7655771 191217.982400489 180551.423023023 243216.358403296 225073.109652402 264410.840211606 272811.783178962
"7" 2.33333333333333 7514065.75618118 8314679.34031533 8382124.98618991 8329902.77437493 8474232.50044484 9896028.7906596 207113.168582723 197686.14694045 226055.150652371 235640.813985147 214483.2321044 253874.520027183
"8" 2.5 9497472.70740941 9032974.8936229 7963050.12156592 7333186.66096469 7755131.64237924 7966336.37360147 275448.744414426 266695.450062678 202467.585089395 175351.187493178 211830.965375013 206864.096951479
"9" 2.66666666666667 8299579.21560999 6818178.20456143 7827158.51338778 7868697.91355043 7531486.59383677 7541774.80052064 440529.682357218 415236.187853924 380143.686905672 527039.378000699 402753.293788063 464109.218493578
"10" 3.33333333333333 7477665.37559634 7114935.62797958 7749245.65546474 7928469.27186853 7720753.04032972 7304520.52033665 474170.28380446 402656.232483281 410664.846606504 392692.881221819 435462.6644292 400686.80857579
"11" 3.5 7073931.16680177 8694099.36727433 6774159.40408343 7878157.00577575 7554560.24572686 8576820.51212938 323453.642743565 523110.67191783 384022.641954843 448897.835086938 601956.991691384 514815.156790479
"12" 3.66666666666667 7011407.99156675 6917844.67858685 6590758.36359865 6972345.17910996 7265514.45725784 7949550.91837342 967090.757457483 851951.315096903 882296.969691922 915005.929017056 899197.333819039 903358.058906071
"13" 4.33333333333333 6959223.65027852 7245634.38998252 7119108.48756295 7726407.753764 7753366.11246992 6550800.98182232 1037142.12373748 885774.375303487 1014118.01817136 887073.220868427 911088.849878957 937167.522435239
"14" 4.5 7173659.83652857 6704834.39505146 7018276.7772706 7056621.91212383 6049281.9126954 7828542.2320123 858093.281881407 846569.999375184 860082.938391005 731256.15669677 688200.445130307 1068013.94706853
"15" 4.66666666666667 6362821.60343683 4786347.84035552 5286442.55184691 5165559.37475896 5106401.63361859 5685059.04428165 1982187.41540088 1120924.55277647 1541236.89558219 1301148.45711813 1260839.90953545 1386599.76689796
"16" 5.33333333333333 5417884.49881274 5751710.69123183 7203992.96176196 5318804.63072255 5109195.30601902 5575236.48094456 1371616.32881335 1379307.12019948 1837753.30657193 1532796.72355117 1316802.91392243 1400813.18616697
"17" 5.5 5689567.11189228 5106057.56074983 5613206.03700037 5400740.82445745 5879132.50498857 4997795.51988573 1320085.17677315 1566275.32538338 1525327.72744575 1273759.62840978 1466117.83166797 1407829.72391147
"18" 5.66666666666667 3585861.34985515 3127005.64669429 3616779.4807093 3617436.48842148 3606891.86869082 4299566.83986973 1848382.13910059 1727627.42911287 1893601.82236089 2153236.00501278 2061081.06782332 2067099.44224506
"19" 6.33333333333333 3838112.10508389 4036372.45113846 3497865.57850416 3320515.74216692 3970113.44996718 4032451.41603845 1968262.61799174 2091384.68970905 1657756.1983432 1875997.59444459 2067767.4218579 1884323.09160675
"20" 6.5 3424721.20824211 3435173.35310547 4575378.88318214 3613440.57018739 3388420.94848356 3369015.18896693 1712360.60412105 2094617.89823504 1859910.11511469 2076689.98286632 1872055.77264285 2231135.88673307
"21" 6.66666666666667 1784651.8181505 1883772.09507714 2404766.0073391 1762688.98445892 2649555.12223207 2435091.20140235 2051323.92890862 1483285.11423397 1955094.31490984 1762688.98445892 2264577.02754878 1727015.03645557
"22" 7.33333333333333 2035939.00915255 2520681.34169825 1764458.28617495 2180839.11947368 1837835.23930098 2165155.20296606 1902746.73752575 1658342.98795938 1534311.55319561 1580318.20251716 1381831.00699322 1665504.00228159
"23" 7.5 2382747.15718526 2288106.88116156 2274101.73151432 2370555.33420673 2410157.27191227 1923071.52138361 1599159.16589615 1476197.98784617 1612838.10745696 1529390.53819789 1639562.77000835 1764285.7994345
"24" 7.66666666666667 1541425.69911938 1510980.75323316 1401084.58535935 1482375.38615054 1276922.66329243 1526252.88043375 994468.192980246 904778.894151591 1037840.43359952 1022327.85251761 783388.13698922 1201773.92160138
"25" 8.33333333333333 1519129.25572403 1661049.56778107 1696103.22325899 1537828.58718637 1589687.89164354 1399360.4306549 1069809.33501693 1230407.08724524 969201.841862281 920855.441428964 1081420.33445139 1137691.40703651
"26" 8.5 1597930.00725523 1392949.06754651 1589286.81911066 1587018.28426129 1782770.98590298 1357258.98976421 1044398.69755244 876068.595941201 963204.132794339 950310.349857062 1024581.02638102 887097.378930859
"27" 8.66666666666667 1405431.52581356 992617.46526067 1312526.55010862 1111348.72236506 1053922.44459551 1302305.42547693 412150.00756996 357056.642180097 422034.260485088 414682.359091439 431935.428112913 398258.539901203
"28" 9.33333333333333 1332742.4919788 1336821.6558658 1323482.90726881 1478530.3801127 1586440.19424856 1403484.39920497 501031.012022105 374459.847581457 411019.536418886 480042.331205422 463871.401827063 510357.963347263
"29" 9.5 1613637.37893704 1700970.24144006 1340927.38897428 1465187.07359879 1572246.85382455 1486427.60630555 454545.740545644 448804.813044871 451490.703358343 409270.132290166 333103.146996726 460194.305357756
"30" 9.66666666666667 1397662.77783168 1250691.88091394 1457955.21485034 1277510.69141759 1439592.93859853 1218424.10053188 189642.167955452 196649.666810367 193362.760590231 177678.816608844 195862.984843338 180507.274152871
"31" 10.3333333333333 1453855.76748613 1432146.94458498 1565291.78094578 1636550.16682093 1713952.02992002 1584593.65260992 206220.676239168 188192.765385675 204346.18550206 211714.122486537 224046.016983009 200835.697415707
"32" 10.5 1557565.78005365 1616465.73675677 1518568.80565808 1556133.11226748 1589015.7752398 1711648.1190233 238159.90520698 196173.026305434 201937.341177937 187485.917140661 206903.095734349 216117.186745367
"33" 10.6666666666667 1470974.3856443 1642491.76465464 1481609.10656256 1507407.05279034 1475460.65271766 1597516.72872534 83673.1732448407 108990.827117097 88932.1192414501 104318.827182722 105692.023833644 119843.715583296
"34" 11.3333333333333 1727937.66328259 1978333.36467578 1891850.35312727 1790404.93155195 1596920.85952902 1958496.60907535 98682.9048133972 128130.399266566 107552.606772443 112040.358670335 93716.0128831582 99114.2008641371
"35" 11.5 1555960.78440734 1700520.43029892 2002660.24221532 1755804.86716211 1992921.93821234 1927327.21708179 93732.5773739362 84645.1184817781 105569.859895378 79773.0516657022 104890.628326965 107491.757784818
"36" 11.6666666666667 1577387.40513606 1771565.65477431 1712147.31125415 1615667.97713885 2020557.13621412 1674975.2136066 55230.6514403382 54898.22295551 58816.4655188646 49789.4600042789 57664.3018325946 61625.2837971524
"37" 12.3333333333333 1838067.08995914 1938171.45417271 1758779.40295647 2115450.63313168 1872955.44131426 1777431.19400754 58874.6665585886 56097.5818863302 45271.0271031267 58276.8769457762 51767.701528863 44358.1530822944
"38" 12.5 1814102.69734793 2088829.14526952 2104877.97615468 1831582.75652698 2083376.65839389 1918635.53182975 60449.9399316206 54911.3865738569 62348.2812842027 47685.049636214 56019.8079697202 48882.4339319681
"39" 12.6666666666667 2053893.94018601 1961255.22444294 1989105.25842137 1997814.7801889 1834180.36428935 2153686.48178095 44018.3013327478 40723.7380490643 40936.5148882767 39948.3059425896 29970.2673903488 37267.4594528629
"40" 13.3333333333333 2494788.60469585 2285103.51411017 2494276.83145549 2366435.30231523 2106091.40635108 2296791.64531283 46982.8362466261 36892.2104312265 42019.4884005306 35741.3578359045 33135.4846814204 45680.0247675583
"41" 13.5 1965497.34732799 2355141.71857974 2399662.081787 2041610.30073844 2103607.61314155 2397857.03417683 31681.1306790457 40107.9992946142 33007.7315238927 32881.4672368891 33091.2004584167 34786.842219307
"42" 13.6666666666667 2323479.63018988 2067683.96841627 2217851.66338833 2227398.72810805 2608993.87563023 2468042.8386447 25277.1935399247 20206.0389760214 24049.5734481493 31165.5061999168 34597.4522693308 24934.762968728
"43" 14.3333333333333 2554178.88697499 2650800.9123327 2491236.66440142 2450394.08266854 2345973.85386006 2456107.67955118 23439.2850048178 34394.7179490425 26292.7352443422 29572.7019390363 23142.6837709388 25486.2268294198
"44" 14.5 2404447.42884045 2805306.01235436 2038535.65062158 2282096.61021023 2673030.3058498 2167992.51890818 26347.221442477 29215.8509930676 21558.1181326309 28967.9691572763 25878.8876546597 20450.8302887292
"45" 14.6666666666667 2215729.40096079 2740273.88954745 2688825.05507324 3064168.78942415 2394196.08876834 2698748.7836612 18287.6312393595 23487.3908420969 18747.9086255281 24895.7490203457 20355.3484846824 22636.7118240329
"46" 15.3333333333333 2559238.93560761 2664346.87510352 2748476.66197951 2732982.53241404 2424175.53250969 2607552.10751943 20348.5643285967 22010.3004965181 21130.7500728801 16405.4416976652 18089.5122193097 17260.5554214565
"47" 15.5 2688752.16587806 2769681.1514677 2972369.76461058 2901826.20126687 3127488.38374079 2567079.89268453 18457.8304790146 21753.7005299065 22343.6049358083 22591.0953777102 19392.8714809995 17641.9482694284
"48" 15.6666666666667 2826036.60918012 2923907.7669447 2588652.21572533 2980858.73807519 2659602.31643428 2726143.61562436 16696.423308402 16726.2042614536 15516.7069215689 16714.4708874912 16073.0181690596 15088.2422826232
```
