## Supplemental code and simulated data for "How to quantify developmental synchrony in malaria parasites": fixedPcsP500Neg6.txt

```
"Day" "uRBC1" "uRBC2" "uRBC3" "uRBC4" "uRBC5" "uRBC6" "iRBC1" "iRBC2" "iRBC3" "iRBC4" "iRBC5" "iRBC6"
"1" 0.333333333333333 8794620.43095982 8692593.53115869 7785059.63393748 8226676.5072999 9322648.17300001 8388153.17364327 44473.4282223 50854.69801181 36231.4871035392 46481.024392903 45937.9529565389 47508.796860236
"2" 0.5 7956646.83746746 8280970.4665315 9654668.45117886 7703747.93940105 8784811.96993399 8717864.77280681 42872.1743491969 51196.1079847388 50648.7695476805 38949.1275565046 49651.3421688464 57200.0838055693
"3" 0.666666666666667 8770480.34715928 8710593.48954769 7984124.50504962 8748634.73660991 8813005.0085937 8556982.0006343 86187.8964933106 104543.848890395 106882.52349464 126133.718809255 108883.185181538 113382.562616063
"4" 1.33333333333333 8762273.90529697 8611820.41076313 8111552.51303301 7480104.70663688 7647794.70539648 8787533.06251461 107328.195802266 106096.099676766 89898.6203372826 87609.5655497409 86680.2074736085 103152.166480979
"5" 1.5 8945296.21901433 9647862.50613629 7604968.92542051 9587841.60064636 8171330.28967282 8392534.15590746 123162.552925986 121540.21801633 89872.0033729675 109637.982854733 91096.2128168654 95925.638997685
"6" 1.66666666666667 7106145.20225576 7990729.26559936 8104318.72686154 9501356.30818689 8302401.5612321 8881648.73625252 183384.392316278 189129.686759748 237802.779544059 240054.479741963 198527.057896511 235587.499635345
"7" 2.33333333333333 7859343.44143772 9259989.4896086 9408837.494092 8834971.50033871 8703366.21689746 7516474.64829828 239760.324632023 233838.11842446 244575.968133403 262398.915958976 169590.144522554 212991.630725369
"8" 2.5 8062658.59978851 8252536.32724675 8233665.74769269 8330004.45907919 7251904.60766159 8131833.73360547 205261.165982396 225849.379508669 174701.161631502 216870.722704483 193332.567519637 216906.741360509
"9" 2.66666666666667 8639878.30971785 7117978.86106344 8343498.40376262 7527532.67213412 7713214.02889089 8416084.50896233 559215.424577207 397652.45033874 591318.100904509 393493.605443498 400270.577524177 570582.000607616
"10" 3.33333333333333 8209623.79258299 8737195.63603574 6571718.67503669 6408629.30818251 7717684.15600239 6682476.23195137 399106.650101263 507681.32690504 353318.208335306 365998.247183467 468875.100607679 381419.876252932
"11" 3.5 8035917.71943917 7296810.26659352 7173486.72653471 7378783.15114449 9000304.76435483 7683043.55511144 450191.468876144 372286.238091506 398970.340741641 466126.541449431 507059.423343934 385888.676801177
"12" 3.66666666666667 6861839.8715063 6897069.97059871 7060613.28505209 7840228.74563703 6662621.66301827 6928565.71008122 905255.919723786 799196.983846896 863155.658319326 1035697.32439063 850909.535506804 843917.869681026
"13" 4.33333333333333 6700745.7777437 6607736.64906635 6377787.05760984 7398245.65461935 5643749.55266703 7260253.40532224 813197.303124235 890530.545696274 753875.538724568 867320.709802971 868269.161948773 919019.41839522
"14" 4.5 7178962.27978497 5903171.40911496 6242993.36847544 7141436.42847769 6675613.11911504 6306608.03734306 964914.284917335 621386.464117365 663442.440858176 889344.511641057 967480.162190585 729931.485803595
"15" 4.66666666666667 5223408.20719309 5140256.47745783 5060856.82014293 5671412.58315099 5452622.67516054 5548299.68253145 1668820.51348022 1647518.1017493 1681347.78077838 1571028.41638531 1652309.9015638 1460078.86382407
"16" 5.33333333333333 4933317.87075698 5444363.44445662 4828379.19057686 6749140.62187664 5724792.63160855 5453378.95574546 1556251.6942451 1733873.70842568 1407690.7261157 1691513.94031996 1659360.18307494 1458122.71543996
"17" 5.5 5698569.64417513 5330650.71529108 5714071.56712732 6032834.10191038 5858776.3216351 4655759.69090688 1600721.81016155 1630168.4144621 1623315.78611572 1600221.24719108 1775386.76413185 1487463.16003415
"18" 5.66666666666667 3564759.19753095 3607889.28485477 3405024.40521543 3419774.15929285 3886477.11801694 3184942.19744759 2096917.17501821 1859736.7447705 1979665.35186944 1684617.81245953 2195749.78419036 1694118.1901317
"19" 6.33333333333333 3711612.2551705 4066655.77744325 3041618.94252446 4106741.60871782 3485745.41438675 3680690.56241019 2145440.60992515 2085464.50125295 1635279.00135723 1910112.37614782 1636500.19454777 2033530.69746419
"20" 6.5 3562916.6297663 3761756.32387775 3589702.12079698 4082898.23904444 3902651.2540993 4490487.7366552 1895168.42008846 1979871.74940934 1701280.62597013 2360056.78557482 2168139.58561072 2201219.47875255
"21" 6.66666666666667 1993049.52115994 2297208.86559233 1962825.14891768 2022401.23160229 1875508.236128 2126666.88699588 1898142.4011047 1882958.08655109 1905655.4843861 1944616.56884835 1674560.92511429 1882006.09468662
"22" 7.33333333333333 1905673.71120032 2199729.75535429 1805377.72876093 2024380.58794393 2199022.53596283 2642529.02109146 2005972.32757928 1517055.00369261 1861214.15336178 1499541.17625477 2017451.86785581 1972036.58290408
"23" 7.5 2479039.94646129 1926035.53198393 1766497.91051986 1858860.8755205 2153309.41814152 2201548.37454349 1599380.61062019 1704456.22299463 1920106.42447811 1645009.62435443 1695519.22688309 1457979.05598906
"24" 7.66666666666667 1478082.30330357 1308555.06304273 1307367.75860272 1355738.10156757 1298633.07332503 1380241.62450299 1019367.1057266 1030358.31735648 933834.113287657 916039.257815928 991322.956736661 914067.300995361
"25" 8.33333333333333 1343185.99922748 1473683.44036447 1563744.84072486 1657727.74833972 1390535.52955067 1400174.6646643 883674.999491762 1178946.75229157 1250995.87257989 910839.422164679 813178.672251856 769326.738826538
"26" 8.5 1689166.73791372 1538432.15148147 1352263.91160157 1663522.94613484 1524064.70635537 1546400.49510993 796776.763166851 904960.089106747 926208.158631215 1026866.01613261 918111.268888775 1073889.23271523
"27" 8.66666666666667 1065003.39759929 1105080.63027757 1204428.09797949 1198960.80206584 1126157.64207536 1169659.6886312 481901.989863931 445597.028337731 398817.250986585 470180.706692486 448668.383296955 426883.098040585
"28" 9.33333333333333 1345079.46335687 1583230.5315851 1245383.57322932 1447116.1617466 1201787.50142568 1515836.42556452 465425.419846669 475444.60407961 430928.572051668 469842.909657988 476899.802153047 506968.70420218
"29" 9.5 1450156.58962862 1848558.34600537 1176270.02378802 1633679.45407264 1543445.77004897 1354458.89245971 385679.944050164 480145.024936459 442206.775860159 426548.160332281 488432.205711699 348189.94664774
"30" 9.66666666666667 1437620.85750448 1290270.41943715 1139764.7223672 1260006.26894502 1239473.92712103 1316716.57536336 249154.394714815 201290.237041677 181491.197829172 180516.65744198 212968.028714954 203511.06265276
"31" 10.3333333333333 1410590.38559899 1487532.44067451 1763991.60022418 1602642.94051706 1575584.88004472 1795820.14315711 171188.153592111 191445.616560426 190495.853155959 214543.9010063 255362.217187151 215843.767206384
"32" 10.5 1471821.92270168 1460328.97468172 1310818.62969482 1590691.21941268 1495295.80510023 1706454.93591748 198626.440310618 162078.687534042 176660.192681243 217011.080411008 179939.326726863 209896.056078411
"33" 10.6666666666667 1519081.16768316 1424367.49496708 1519538.92898006 1449482.96688589 1425334.89760313 1616460.93932198 111944.080153512 83540.6155405913 107236.339377562 102800.210417439 103360.036084346 112802.577761478
"34" 11.3333333333333 2053184.89745484 1503517.80748746 1641355.43644392 1797925.38241597 1724134.98699899 1478246.22777133 147076.282052639 86658.0868868851 108699.035526087 103686.584914416 102933.432059641 73581.1960065373
"35" 11.5 1822605.44180912 1940832.56620686 1742365.77964071 1923004.20792681 1978124.57818156 1868491.1351689 105352.91571151 87267.6513582223 105278.899071947 114464.53618612 110263.354413688 104268.47852505
"36" 11.6666666666667 2026238.36250945 1708238.85745245 1743318.15777824 1619662.802876 1635410.04352716 1856294.73141466 60322.6663444314 58803.4030104114 59519.2269640916 48682.3806094379 45707.3796402224 59496.6260068802
"37" 12.3333333333333 1983470.39172245 1862827.7885532 1833361.89340617 2040656.42726977 1640720.04446957 1801295.31878188 55731.1152492962 50251.6263434908 48889.6504908311 53280.846665007 46269.6008028643 45235.9447207905
"38" 12.5 2072739.02629354 2076629.17387153 1982310.75498766 1740117.01709586 1719715.96625461 2106654.40499805 63894.544583648 53397.5102564033 66275.8527244287 50732.2745508998 59526.3401265008 65160.9775749476
"39" 12.6666666666667 2022502.97665148 2051179.54561568 2177137.21847311 2044800.11386144 2010983.11155633 1739417.78678837 33669.1023248123 36523.8523079715 40072.4685896026 39292.8538405349 31202.2205051409 30868.1062429169
"40" 13.3333333333333 2031825.21759589 1990905.82942974 1968822.84828472 2427836.41232771 2386304.36464344 2159148.88019196 26445.7271586084 34504.4337856107 35051.1455988022 37026.634319471 32039.5322857605 31878.7668712824
"41" 13.5 2351146.70713501 2141897.06855133 2561803.65090824 1759398.24756337 1831634.8771895 2422543.4848807 39608.2666296329 34155.5903133683 33721.2537963438 29704.512030447 26888.3569757707 38228.5542824791
"42" 13.6666666666667 2557223.22094656 2456604.00079392 2452611.62350456 2592281.57320972 2213634.57660893 2395575.0973873 26643.2925708122 27680.0450793682 27991.4588393582 30269.5186035699 27117.9048953685 25794.9294431711
"43" 14.3333333333333 2186659.0311533 2603827.50619656 2498367.90151221 2369487.42143447 2365422.07587901 2151456.2304503 20070.2985879146 24708.9343916925 31307.8684400027 21962.0671186808 26700.7797254657 30452.3174869115
"44" 14.5 2262468.79083778 2328726.74378232 2597461.44436012 2601812.91041353 2387805.01872885 2436806.8575927 25250.767754886 27555.6353541868 26343.4223565935 26839.4152095474 28168.0431606565 24641.5902274518
"45" 14.6666666666667 2626527.08112501 2192730.95066557 2193428.08135585 2294896.66242411 2714110.82441033 2593729.79057109 22106.9529595573 18389.2230012208 19855.4184969299 16415.5698313598 16335.3043900712 23077.9410140679
"46" 15.3333333333333 2829458.36605727 2502776.77385316 2650469.64673791 2791794.16563896 3065304.82339551 2542910.76077604 27978.4274306068 17135.2647805913 22265.3700162795 19321.7119914109 24890.8227640724 18818.2547234222
"47" 15.5 2690875.85658595 3115927.40531673 2788206.00624725 2911100.62771886 2832861.83871491 2893153.82515376 18144.8135980172 27746.4595308703 19726.9421695716 20584.7873548215 19927.2779875838 18545.8578535498
"48" 15.6666666666667 2512444.79796618 2840479.9567077 3025083.06567019 2856386.6574014 2495297.09975084 2918611.35828081 16691.7671935037 17077.3760398467 17593.8296246958 16097.7606931999 16670.8785392226 16594.3333993678
```
