## Supplemental code and simulated data for "How to quantify developmental synchrony in malaria parasites": fixedPcsP500Neg7.txt

```
"Day" "uRBC1" "uRBC2" "uRBC3" "uRBC4" "uRBC5" "uRBC6" "iRBC1" "iRBC2" "iRBC3" "iRBC4" "iRBC5" "iRBC6"
"1" 0.333333333333333 9410215.91747052 9112492.80318559 9453299.12149664 8986888.67098833 8068359.70048966 9201186.60444337 56160.2764231948 45544.246317401 49809.2582406694 42543.4987265117 39603.1988440076 51271.517911754
"2" 0.5 8507394.92272593 9678408.96714197 8316092.60284185 7714454.92907523 9133673.73481727 8431397.58472137 47347.4784212262 55812.2886058588 53369.8665308809 41275.8423171494 48229.3469997744 55017.2762461427
"3" 0.666666666666667 7489212.3198818 7949365.03138975 8656169.41041095 8056854.96568903 9390185.73340456 9624228.53825564 88818.9316874028 92725.5923409512 101289.134219646 75843.4996299447 94487.6809559726 98902.7698926692
"4" 1.33333333333333 8634600.80117113 8990859.9625025 8466339.94363723 7461439.87325657 8806328.53162935 8420437.172014 106376.750045228 91157.4567829514 110786.966025088 96251.804350575 113835.684224785 93446.2009989347
"5" 1.5 9064217.82128299 8581187.39794223 8992182.25958432 8611833.53891528 8683960.24134065 8148245.69503968 98545.5296943138 89940.1257514121 105542.045300285 94864.877053484 121301.302435265 105097.971043979
"6" 1.66666666666667 7320006.51796754 7664766.88775274 7358870.56043461 8087666.19930785 7291088.81025222 7215862.84277939 217598.291259439 198158.399373132 199589.654473409 229047.470951794 183469.773785914 185354.812298469
"7" 2.33333333333333 7563768.6600987 7560860.64551893 8255071.811218 7830874.80302318 7571929.8582317 8232631.47550409 183943.79037205 198395.71360585 254236.889781891 179854.726757537 194401.280057297 225119.810650918
"8" 2.5 7755023.2995075 7695994.49649352 8236220.03363088 8575846.51722085 8129153.01817711 8128284.8532286 177623.071450012 192111.694870033 192210.502535143 206896.176531263 221141.268176744 171700.14476613
"9" 2.66666666666667 7369173.973854 7686601.42138805 8552387.43989389 8061354.51132534 8701781.79988295 7369452.30779608 389491.224833721 448983.727884816 500432.266816495 554807.605734711 576658.833656922 494594.114617187
"10" 3.33333333333333 7104037.36808528 7263917.95085305 6692436.92309843 6974014.55609873 7328895.51123894 7244497.13708375 321740.822829949 345900.854802526 352419.005955684 403822.498905543 515031.307887487 410220.675939057
"11" 3.5 7745989.90497974 8167582.19687664 7353491.62510125 6992328.5534623 7428533.24545833 7796016.46076189 414667.553799772 463803.645478514 505742.202551668 474377.785173833 434671.342624829 443964.490931771
"12" 3.66666666666667 6639314.37447687 6430858.83903143 6428359.67694085 7430711.11057997 7697796.06522913 5768130.87742084 931180.136672773 859740.486501527 1009161.64473169 965027.416958438 882774.778122606 852013.423548131
"13" 4.33333333333333 7134413.07848123 6284656.69656328 6299004.76185361 5914466.05441527 7286256.31699154 6822443.94361586 956355.640547082 819381.577126895 1022565.70809312 893423.875289316 847239.106626923 933302.86506373
"14" 4.5 7132952.53989439 7009612.76650453 7009472.50578729 6834380.13426821 6405541.75676256 6877568.79689143 757213.645424033 745703.485798354 775384.126746382 756852.728047421 783073.564396401 717909.060218312
"15" 4.66666666666667 5856373.92162928 5148369.47597353 4728062.96560206 5172351.31816241 5768948.76709059 5393593.93599242 1682866.0694337 1470962.70742101 1125729.2775243 1499232.26613403 1648271.0763116 1614848.48383007
"16" 5.33333333333333 4964535.46296303 5138399.26756897 4915926.96486584 5731930.31173701 5722062.45957474 6044926.76148372 1527549.3732194 1388756.55880242 1408575.06156614 1520405.91823263 1630217.22495007 1702796.27084049
"17" 5.5 5203880.4022881 5271415.97344811 4847188.04411648 5578688.88561052 4910929.67068439 6480254.18013927 1678671.09751229 1497561.35609321 1335313.51077589 1318838.98004977 1360368.32982947 1503539.25293255
"18" 5.66666666666667 3409995.92207398 3748201.10653313 3549922.99003499 3601688.44105853 3562693.94102854 3473662.51378532 1948569.09832799 2166590.23499025 1783880.89951507 1957439.3701405 2001513.45001603 2019571.22894495
"19" 6.33333333333333 3113961.11608433 3796367.23583747 3339571.01044655 2952199.9347931 3171229.01791438 4076739.63485856 1729978.39782463 2387652.34958331 1952965.50318512 2093758.8190022 1468161.58236777 1878681.85938183
"20" 6.5 3172413.12040429 3799373.33073411 3588103.6470862 3495094.47529165 4264914.46447357 3970469.46259348 1970442.93192813 1792157.23147836 1840053.1523519 1974629.64705743 1956382.78186861 1864070.17023168
"21" 6.66666666666667 2142289.87309365 1848749.36194226 2026797.5949402 1860250.47379865 1794189.8414744 1849642.40516882 1622946.8735558 1777643.61725217 1948843.84128865 1409280.66196868 1812312.97118626 1411940.76730444
"22" 7.33333333333333 2443672.94214225 2346282.17650025 2121516.93481049 2099625.48374181 2263180.13342922 2054273.41781908 1607679.56719885 1448322.33117299 1782787.34017688 1345913.77162937 1405701.94622933 1956450.87411341
"23" 7.5 2323485.34036395 2264783.7546475 2295788.33732018 2419777.5149798 2166455.36835408 2040763.85023546 1695974.70099558 1489989.31226809 1594297.45647235 1861367.31921523 1692543.25652662 1700636.54186288
"24" 7.66666666666667 1304183.46758368 1470251.25495754 1491485.27066051 1498915.9405746 1300824.69953938 1422016.91386833 869455.645055784 880389.97302847 926388.366869882 942714.428034339 909667.622055511 1053345.86212469
"25" 8.33333333333333 1547383.79687134 1641480.49715224 1639832.29615883 1774758.59948088 1699807.0160543 1548032.40178182 1018015.65583641 1079921.37970542 1123172.80558824 1123264.9363803 949612.858130891 1011785.88351753
"26" 8.5 1617199.4697232 1813458.51032874 1548775.97844708 1615852.19970435 1593010.97130974 1716195.4025705 974216.548026024 1147758.55084097 1068121.36444626 907782.134665368 777078.522590118 1144130.26838033
"27" 8.66666666666667 1319541.13043399 1084291.71839148 1334964.46361989 1120099.68496437 998802.318728069 1300445.57105092 464627.158603516 453678.543260035 476773.022721391 430807.571140142 443912.14165692 461150.911720185
"28" 9.33333333333333 1609409.02611519 1507829.98755849 1362654.27682017 1468923.77238898 1417438.41305397 1424287.16487526 501373.528384795 439600.579463118 370286.48826635 410313.90290195 434797.059219009 431602.171174322
"29" 9.5 1356212.36096674 1609423.19857149 1483171.85083158 1489309.31084702 1439203.11032534 1197978.45594938 409731.831107775 462477.930623992 466406.242399868 499768.225116451 422053.698042622 354431.49584301
"30" 9.66666666666667 1313903.4159775 1162386.7278151 1337861.8181223 1115911.27668777 1369337.14299489 1209527.21634637 213296.009087256 164411.135475969 228694.327884154 217526.564656485 186558.193868513 182157.713305176
"31" 10.3333333333333 1477932.02345713 1694087.08830654 1476576.20710657 1570629.94833642 1496072.4188633 1646515.62357031 174284.436728435 223789.575734021 191514.42374923 199571.785049101 177049.990398024 196481.577991683
"32" 10.5 1434183.62396378 1684334.31988916 1433421.63702738 1687985.32136762 1728436.78869782 1548722.93797715 150019.207527592 231682.850053529 172079.428214572 185492.89245798 230765.926394902 188409.116542232
"33" 10.6666666666667 1313486.61484811 1441379.40410997 1520218.9145462 1268653.34648079 1454076.58522786 1657736.70636968 99431.2350377073 92812.58236381 95611.2524871826 93214.794010345 82197.6588596866 116742.02157533
"34" 11.3333333333333 1510386.47043747 1552943.80647118 1729775.40192755 1875363.13531024 1777401.74807614 1644587.70919051 75031.6180048422 87985.4847859025 86316.137820736 77880.52887501 107656.071961002 92862.0953806045
"35" 11.5 1694036.85179204 1911733.18703741 1575661.29386788 1704737.65975461 1783387.40005054 1801415.49679504 87321.4872057752 94359.9796168514 70625.7863679016 103129.924970031 99132.1511979177 94512.8802096035
"36" 11.6666666666667 1775524.89324713 1732179.15621462 1963889.57929326 1916279.92028352 1574885.8847452 1455727.80877582 62103.0043108476 50412.6646162577 52806.9260363878 67167.1896348938 52235.0210529087 51639.8655117355
"37" 12.3333333333333 1930789.15733331 1766802.68316522 1739615.37107736 1963457.73032252 1938794.2242979 1924991.33811717 53692.6906933625 56993.6349408135 49547.5753653477 52937.657867957 44053.4929401932 53635.8689918409
"38" 12.5 1881221.27538938 2149584.40755213 2115621.93805144 2035283.09179812 1783123.83088153 1977148.0205539 53262.210514988 64766.0261389615 53183.0552551895 61881.5169291006 42966.8392983501 56538.4049343408
"39" 12.6666666666667 2129260.56718782 2317464.68286304 2305508.66783145 1933904.05553316 2065871.52425388 2092091.98827415 37619.4446499615 43504.1239508737 43069.4688554352 37500.5634192973 32410.9118960446 33847.1442852961
"40" 13.3333333333333 2081662.58670528 2407378.56297664 2175690.79070092 2176846.82603694 2095160.01563726 1793782.59368796 31274.9787666058 36403.7284587425 34252.0590475585 38372.0575716012 31108.5377228992 33034.6702336641
"41" 13.5 2194650.57542993 2197190.54295659 2469249.70541462 2180282.13353188 2062715.77503948 2163530.29266093 39844.7816889965 32335.4016623486 42772.3836032327 36002.0167359953 31782.9857479119 34314.5169335595
"42" 13.6666666666667 2302206.02656267 2620338.24455701 2548355.51287408 2244064.35136259 2140626.60819432 2622019.61360055 28531.4912202587 31471.754078273 29878.7139509213 24077.9436841479 27500.34183189 33845.6126707184
"43" 14.3333333333333 2453304.20007391 2580560.34975754 2320491.31825195 2511004.70150183 2550007.49929228 2632359.16766719 25640.7211546186 23666.1807571308 24217.191799749 26744.1122750222 29866.5671034467 30173.7639576706
"44" 14.5 2648960.11725994 2406301.92742112 2119831.42151517 2360591.33803642 2271747.29580424 2603163.47420012 29736.867055006 24720.5868853618 22907.1906366455 27850.2989386081 20089.7355483219 25419.0359750037
"45" 14.6666666666667 2726132.43524309 2241169.53377386 2635042.63818216 2544160.37358709 2418678.17340062 2884274.65862443 18963.0803787082 18549.6567933608 19875.1141814916 20850.3554629331 18437.8577023984 22741.2651472398
"46" 15.3333333333333 2879289.23239162 2759853.67775654 2600209.24116217 2919096.80817807 2347735.64057611 2825578.62757031 21138.6038645593 21223.1134862853 18159.1538596422 20717.5075101354 18035.9194943237 21643.6509197266
"47" 15.5 2932579.28389979 2636753.68782153 2718381.81995106 2778487.5760538 2648290.51354421 2583121.06148516 22731.410618555 19740.6130704614 18000.1444838502 22276.0168047286 19535.9288399543 18899.0420067688
"48" 15.6666666666667 2606469.72698289 2743433.12537975 2768038.70424544 2836343.61440344 2680512.91897973 3034978.2350556 14840.6862550982 18255.4772782789 15949.5171664964 14281.6899013265 16339.6093811627 16337.2893096603
```
