## Supplemental code and simulated data for "How to quantify developmental synchrony in malaria parasites": fixedPcsP500Neg8.txt

```
"Day" "uRBC1" "uRBC2" "uRBC3" "uRBC4" "uRBC5" "uRBC6" "iRBC1" "iRBC2" "iRBC3" "iRBC4" "iRBC5" "iRBC6"
"1" 0.333333333333333 9229158.8131852 9017372.35846216 9215103.26931289 8220166.54033115 7952329.53385891 7953476.5186795 47445.8092390767 57952.2645145383 46321.0177405896 53398.5094214054 43872.501014338 49575.9927612012
"2" 0.5 7288205.9311617 8071074.44218991 9414122.71114251 8595829.37661694 7804853.11486065 8985285.43771969 38851.7827771294 45625.0675081397 51939.9873718207 54872.8335564439 40981.1137561599 57583.2186472679
"3" 0.666666666666667 10014974.61084 8280674.48268242 8440359.37942755 7616745.94639217 8261954.10845592 8458571.00811262 124471.471673379 110497.391015244 91842.8659350114 93194.0039935418 105355.191385564 104131.121606705
"4" 1.33333333333333 8337301.78408899 8809482.80224671 7687611.66031013 8064973.59023977 8033959.76321396 9410765.98263872 111193.675434636 114082.916372011 77371.2928775174 88074.4085425332 106283.367683741 102917.388261578
"5" 1.5 9538173.16290123 10208522.0604972 8965401.8096606 7777397.05514837 8767302.16293686 8683837.1753535 116461.210780235 140458.476341458 115802.141690269 101718.50712985 105060.541197566 107713.18748888
"6" 1.66666666666667 7168918.38582665 8107317.80657538 8347077.68475355 7628048.5161142 7311003.6871586 8919049.68134151 176097.233746663 232701.429580235 176957.339087419 183058.519705164 167799.028853766 238732.593183659
"7" 2.33333333333333 7631153.85081829 7786475.7980132 8001556.99123782 8521828.97487223 8923993.36839652 7990621.09778125 200397.947763085 218108.565770678 207832.64912306 214170.117488621 236397.175321762 197836.620395673
"8" 2.5 7034685.75692243 8431392.45191959 9138918.2496441 7143588.84237947 7358443.953143 7994543.09802117 209490.344160882 210469.107636535 218112.607390074 181125.477747958 204061.119055546 253071.956252649
"9" 2.66666666666667 7660948.86537928 7870533.44044957 7060742.109641 7318275.08076167 6176908.63283359 7584438.09876063 434048.094355766 385432.587681174 332896.846281989 516827.336211983 326302.621914083 524149.142968945
"10" 3.33333333333333 7150244.34547237 7149419.34757047 6950941.09333619 8209705.56259066 7227859.58147976 8208899.22201931 464603.271310745 401652.77233542 327565.555765136 522245.900928159 502632.794261458 450296.172354323
"11" 3.5 8372389.20226999 8150137.60492612 7800462.83450891 7988844.47264121 6944535.45128962 8230394.17354614 537035.869292495 455824.250834794 410983.289489405 434412.423743405 431605.683734594 459798.557181349
"12" 3.66666666666667 6799291.06251129 6091834.02807903 6913575.06741284 7032738.87248894 6620581.96387469 7525944.71524952 838383.608201145 642598.526168674 681140.400730329 930256.464614939 887477.475050227 950245.544854738
"13" 4.33333333333333 7532845.88741833 7408723.33182856 7460222.21107462 5319171.27929074 7054472.42483051 6642057.40984163 895701.056767934 825024.869914093 967603.399620574 797476.953416902 969020.937476719 985468.458433476
"14" 4.5 7600732.26689358 7316173.04970616 7936583.95739318 7045596.87940059 7162188.49565354 7125555.12339801 1049824.89874221 1146735.58772824 969057.870255578 1129102.0640065 947379.430642003 881875.634083912
"15" 4.66666666666667 5688448.30802876 5343485.89712362 5881515.53869246 6015004.0549859 5215531.39385541 6134957.18248938 1729011.64377774 1734898.01854663 1642881.43538896 1511307.55150399 1421125.72039657 2086720.13009843
"16" 5.33333333333333 5167055.70737624 5718058.50182531 6640105.19225257 5096818.22835859 5624117.75904588 5502144.19862868 1404091.2248305 1512713.88937178 1635493.88971738 1280607.59506497 1351951.38438603 1400036.69176302
"17" 5.5 5698572.48779463 5866090.65117025 5325088.85584081 4691380.1624042 5690840.41788715 5131927.25818217 1442676.57918851 1430753.8173586 1365407.39893354 1172845.04060105 1563417.69722175 1429506.20005074
"18" 5.66666666666667 3271244.52001027 3125076.41810641 4012145.42110169 3672921.35698336 3301028.81931939 3221611.51520065 1797387.09890674 2069587.03185855 2134119.90484133 1836460.67849168 1886302.18246822 2334501.09797148
"19" 6.33333333333333 3315625.90962005 4422564.35465452 3915326.17315826 3445601.48284483 3550722.8497212 3485549.95868063 1649565.1291642 1983212.71509171 2250187.45583808 2026824.40167343 2536230.60694371 2437447.52355289
"20" 6.5 3624956.52560615 3663895.51818912 4114352.48076982 3433550.73584456 3902303.7860838 4004294.58859316 2384839.81947773 1908278.9157235 2099159.42896419 1928961.08755312 2454279.11074453 1972558.91063702
"21" 6.66666666666667 1575379.69547022 2069640.59644369 2087935.01203789 2388004.19665802 2298563.95943973 1977807.58686914 1712369.23420676 1682634.63125503 1784559.83934862 1782092.68407315 1532375.97295982 1814502.37327444
"22" 7.33333333333333 2370468.87602816 1876056.93291713 2237399.54998577 1992598.15907106 2455375.94975409 2322784.18214594 1851928.809397 1454307.69993576 1833934.05736539 1992598.15907106 1515664.16651487 1528147.48825391
"23" 7.5 2073344.2214115 1903909.32415986 2655684.11970677 2292887.52784861 1730552.78469969 2133223.27846617 1727786.85117625 1655573.3253564 1747160.60507024 2103566.53931065 1648145.5092378 1666580.68630169
"24" 7.66666666666667 1435000.14412652 1091305.9997009 1267961.74952873 1223342.52718016 1354079.77395294 1274447.68385199 976190.574235725 965757.521859204 862559.013284853 1063776.11059144 1128399.81162745 980344.372193841
"25" 8.33333333333333 1772959.80843103 1686691.60657622 1606518.8670533 1425815.19482322 1524131.63039592 1543487.32417085 1239832.03386785 873933.474909961 823855.829258101 762468.018622041 1137411.66447457 1134917.15012563
"26" 8.5 1660644.64875622 1618169.98450751 1981251.29566224 1610907.88320442 1569302.18861087 1636449.26904119 959910.201593189 789351.211954883 957126.229788519 805453.941602211 871834.54922826 924547.609627788
"27" 8.66666666666667 1244465.35823197 1263138.74227757 1371639.12028175 1235425.65919103 1218014.59052811 1116851.886667 476806.65066359 393501.165818558 468136.218526196 534816.302680101 511770.836356347 454004.831978455
"28" 9.33333333333333 1458692.04095869 1561214.55212567 1470397.75582709 1394331.09435826 1675725.1742261 1448579.55394372 440692.459504136 468833.198836539 490132.585275698 435728.466986958 449256.078880991 431124.867245156
"29" 9.5 1293731.09049876 1427792.05545272 1522945.32720688 1590738.54326675 1459453.10365227 1281231.08935938 350604.631571479 367987.643157918 433887.557608798 407881.677760705 419383.075762147 354911.659102321
"30" 9.66666666666667 1418161.37282193 1237355.88163434 1337455.47541607 1185402.95075758 1359565.64730972 1377201.01323468 242835.851510604 184404.751361302 163503.114354043 171301.004444737 197898.929739407 230301.172781719
"31" 10.3333333333333 1456068.51368805 1596292.88064854 1540356.71379217 1499014.77891747 1501203.22807512 1729810.68852674 182236.359660582 198297.252254477 182075.261677562 214451.327456005 178078.674742008 197017.162702362
"32" 10.5 1620400.76916314 1494597.491712 1434242.32635749 1599022.94844645 1411907.96658822 1382853.8673927 193596.268717221 210210.617681013 150655.706550157 162337.355172229 171556.253534413 192330.16236338
"33" 10.6666666666667 1692353.64398904 1493056.93573296 1381987.04488773 1721794.97708023 1591394.89686639 1625372.07533943 104984.717369047 86254.011307508 83756.7905992566 115401.808115297 101492.021483826 108793.311602372
"34" 11.3333333333333 1691368.88903815 1679527.66291948 1754697.68397596 1797150.08599409 1747783.61337079 1783144.13102392 95936.9761224133 93358.9584724556 115592.732804741 106403.202249502 100332.009952399 89201.8074549237
"35" 11.5 1662900.20220904 1600180.05824244 1891472.95771907 1704066.78588846 1584643.2968912 1726933.29024422 91067.9190694984 83910.8577998135 109650.606244584 92161.5352021882 100740.196878017 95994.0683848929
"36" 11.6666666666667 1734301.33089196 1711051.48940175 1828320.92547004 2203772.6980646 2119367.79132467 1796154.89229057 51356.2727536855 54181.491114685 60984.6873072062 75420.010200705 63473.1294197267 53345.8536468835
"37" 12.3333333333333 2245645.17633126 1642253.49761126 2124081.46196207 1805043.43826055 1758461.89159519 2340643.37372702 60366.8058153566 54289.3718218599 60138.2067373179 60878.3621673034 50910.8827908278 69025.1658427313
"38" 12.5 2555490.70703488 1777435.65772202 2136656.10008633 2000578.34089547 2009330.35666812 2088300.96669254 72250.2320337822 47961.0269218031 56139.1513422579 50583.5231579134 52421.8720758706 56318.7962969941
"39" 12.6666666666667 2152655.83082894 2135039.66006155 1929324.59654942 1854883.6394573 2321678.6982472 1912193.78800702 32759.9426393082 49422.2143532766 34983.2202456831 29845.2717531343 38267.3264916301 27204.3503771094
"40" 13.3333333333333 2382541.32745253 2113581.71063525 2488406.73834973 2516527.7911164 2283600.21703601 2451653.54572549 44483.5946126313 30082.290216841 43134.1088290817 49773.0971344226 37695.6126945528 38301.102104757
"41" 13.5 2333765.76929681 2316268.64097767 2240644.66394114 2112765.90722848 1995906.26217469 2566914.22762726 43050.4661371851 35772.4886637478 35352.5507090744 38723.7153084398 34747.6716952419 41650.4012271176
"42" 13.6666666666667 2084927.01733663 2318916.56518589 2316634.24642476 2310723.08437982 2327684.09851369 2138499.92099346 25092.3939985152 27517.6998360732 24574.458962817 28453.6766947399 28900.9696860403 26751.3124967909
"43" 14.3333333333333 2291747.00100382 2321064.43126123 2545824.56450126 2392616.01781848 2533884.26870254 2543382.37685256 22503.4073154342 22490.934411446 29141.7647035401 25124.6037784152 26203.5601727253 32206.9441161525
"44" 14.5 2404361.94287616 2432293.33580292 2342215.05663792 2883965.39847562 2914110.70558316 2475747.67910288 23083.3519861382 23878.7879030328 23310.2613120812 27421.9397021548 29723.6914074169 23752.7360558657
"45" 14.6666666666667 2491296.50110397 2313201.34789622 2362922.36657452 2136234.67430781 2642216.31297926 2617607.3987191 20395.3868285221 16736.8594739615 19567.0947877982 13769.7220208058 22586.9064197236 19565.0452105471
"46" 15.3333333333333 2647313.94024034 3027893.37899744 2830941.36543543 2910437.57193298 2387141.06741075 2887360.95483771 22541.8421341991 23379.6106786923 18641.7843107825 23439.136441435 13479.8185522093 17020.5196583218
"47" 15.5 2895963.10153774 2614092.11063765 2858211.02770465 2526615.62783868 2629376.39554045 2974274.41656179 18858.8375979275 18485.9070125002 22203.1463350007 18196.7276041677 18045.2707126515 25057.071748625
"48" 15.6666666666667 2769033.59470048 2643513.91145338 2683494.48595443 2832309.90328749 2542471.86268316 2552121.41678276 15480.7043925783 15799.1507975937 17469.5298870805 16950.8043766084 16424.2368390385 13578.7252821642
```
