## Supplemental code and simulated data for "How to quantify developmental synchrony in malaria parasites": fixedPcsP500Neg9.txt

```
"Day" "uRBC1" "uRBC2" "uRBC3" "uRBC4" "uRBC5" "uRBC6" "iRBC1" "iRBC2" "iRBC3" "iRBC4" "iRBC5" "iRBC6"
"1" 0.333333333333333 9620644.14179205 8497405.3362416 9126118.80993396 8357317.55088999 9021702.86615813 9374923.48676483 53954.5967236389 46707.0045415358 51000.9992731304 40871.0756596733 48776.50771063 54031.0269538633
"2" 0.5 9102276.01930477 8764774.34808848 8554558.60105254 8478730.3894517 8111403.00928171 8515913.04877573 45058.5417519171 52405.2277912615 54605.8891934925 43990.5073645932 43959.478697603 51452.5590524786
"3" 0.666666666666667 8906605.09793456 8326873.64483939 7850720.15805341 7343866.24527407 8699513.00305018 7403188.13028746 95267.9976247145 104819.658167666 84398.1956359214 106432.844134407 114784.443898274 87270.8726899382
"4" 1.33333333333333 8381503.29615752 8705152.82491918 8731760.15439283 7880192.14621888 9087968.81173341 9229905.22539447 94610.0383356758 113407.41043407 97159.8993478673 103536.882751529 107043.213330193 124007.862762253
"5" 1.5 8355191.96392967 8435574.4200557 7901928.50493922 7373854.77408761 7730768.27731464 7616720.83101671 96324.5557289563 95673.9755025031 102409.648845765 90967.8605241501 111394.355580903 95054.5467492413
"6" 1.66666666666667 7750354.58733918 8178645.67333015 8775909.42977017 8032211.5904571 9458814.48585668 8084913.71618163 186172.341756886 172946.62028611 229016.425620307 203501.687115711 256545.009109213 240264.894983109
"7" 2.33333333333333 9361873.98436787 8626322.74376994 8715451.49211855 7743491.34340566 9001360.589015 8353870.63546311 199400.936834246 205731.522627473 245367.440656491 182199.796315427 219974.598949536 217775.56401103
"8" 2.5 8035664.33142557 7690182.07683091 8586831.37021337 7552111.5245907 8113608.0479359 9085777.37943282 216711.551548694 178509.33325977 231638.288918623 217891.273069553 213910.046083203 204266.577775018
"9" 2.66666666666667 7706550.11623249 8202664.05409227 7436463.37968157 7951722.84906012 7281109.85709654 7808892.09254923 443414.851336737 491177.488268998 453442.889004974 417851.962641099 470659.977834295 461791.371528636
"10" 3.33333333333333 7956065.3025707 8198076.70900885 8393882.83400734 7876674.51241634 7561145.29503164 7888142.59121046 538663.866118531 507620.848855037 436045.861506875 450868.6040307 415675.937055065 517934.51025676
"11" 3.5 7744376.50737795 6669497.83325824 8323633.12346431 7573980.61150472 7447632.659301 7852335.60561542 413695.326248822 441396.282809943 459361.651405315 479973.422782301 360834.915663808 420585.731420216
"12" 3.66666666666667 7508313.07415778 6361615.27315725 6958106.94278091 6002112.55900528 6587667.98621907 6162122.54954317 831485.390272179 782486.503463376 896663.265822283 827877.594345557 731963.109579897 946562.603616462
"13" 4.33333333333333 7322880.42518866 6477279.9850229 7172443.6208575 6448439.74026382 5956404.20915428 6815876.73905311 733021.063582448 821989.845815089 887678.66594771 747212.020888044 875941.795463865 951938.092046523
"14" 4.5 7998215.36972336 6631487.71999883 7277398.33853381 6402460.29740918 7572877.28785659 7014311.88552405 1053783.31616909 775612.598830273 836482.567647565 940155.697123227 755776.176432794 861709.076845706
"15" 4.66666666666667 5504878.15707559 5710671.67230932 5808960.56490847 4909590.6038467 5394729.53373376 5266721.3376724 1268405.10531696 1801473.71366225 1604685.23892499 1804996.54553187 1284459.41279375 1458925.5783026
"16" 5.33333333333333 5514425.85060902 6369368.41256743 5379707.2373203 5478390.08837171 6023324.30164802 6642717.09300319 1158492.8257582 1716810.89287532 1411996.6502153 1560794.896972 1407318.76206729 1976999.13482238
"17" 5.5 4421015.569135 6160813.59188219 5416846.05333729 5214745.74627981 5170193.89022264 5528359.87621914 1319706.1400403 1634168.06150721 1388934.8854711 1565989.71359754 1717672.38877829 1439677.05109873
"18" 5.66666666666667 3872964.91839722 3364737.43082011 3529875.69481204 3853839.90228171 3753951.05311693 3302601.61884541 2264891.76514457 2129580.65241779 1649474.62374394 2152983.18563224 2421903.90523673 2375972.38765857
"19" 6.33333333333333 3032704.30494788 3579154.5152063 3499336.12635166 3895596.44686047 3603894.05842841 3762770.5181617 1703766.46345387 1999527.66212642 1482769.54506426 2238848.53267843 1867302.62094737 2443357.47932578
"20" 6.5 3338709.41061519 3963399.19608949 3035624.1683327 3532501.1991334 3955813.36317493 3161965.78462491 1738911.15136208 2264799.54062256 1785661.27548982 1878989.99953904 2028622.23752561 1699981.60463705
"21" 6.66666666666667 2390210.91901049 2105996.81018114 2187911.55323214 2169685.00644051 1735185.45182491 2087741.39179843 1552085.01234447 1684797.44814491 1620675.2246164 2046872.64758539 1668447.54983165 1296733.78372573
"22" 7.33333333333333 2150318.1019249 2596642.34013401 2053670.84765419 2505557.36739842 2190209.35920873 2357602.62779555 1886243.94905693 2163868.61677834 1755274.22876426 1616488.62412801 1422213.86961606 1592974.74851051
"23" 7.5 2448610.72538793 2232068.56528206 2133338.92614011 2119166.94291391 2083460.12596423 2149840.43544801 1590006.96453761 1907750.91049749 1792721.78667236 1875368.97603001 1543303.79701054 2009196.668643
"24" 7.66666666666667 1572771.36191054 1207390.75348748 1039946.32132916 1458830.14160955 1330265.47492176 1262563.38295071 1165015.82363744 989664.552038918 1130376.43622735 923310.216208573 892795.620752861 1034888.01881206
"25" 8.33333333333333 1626955.97015589 1582436.1613375 1703038.63156504 1443918.84035234 1787894.19305166 1396870.55575028 1099294.57442966 936352.758187868 925564.473676655 982257.714525398 998823.571537243 997764.682678774
"26" 8.5 1361374.77993843 1566083.16895376 1752509.15095383 1523666.85486018 1562956.63158286 1838427.43011691 850859.237461518 1065362.69996854 995743.835769219 1002412.40451327 1014906.90362524 999145.342454844
"27" 8.66666666666667 1151792.46479088 1215990.6276527 1233081.83497179 1210868.03732213 1180315.68549433 1270130.1914381 442997.101842645 397382.558056438 438819.15835295 413265.541748168 411259.82072973 496144.606030508
"28" 9.33333333333333 1364623.5403913 1362532.82366245 1488269.16729201 1489788.99794999 1296191.07381099 1522771.71107157 397849.428685511 397239.890280598 437726.225674119 383966.236585049 415445.856990702 372315.821777891
"29" 9.5 1407200.27205172 1729204.95984715 1736423.93021791 1544934.69514515 1397173.21928492 1494408.92953822 443911.757745024 517726.035882379 490515.234524832 375896.519500036 483450.940929037 474415.533186736
"30" 9.66666666666667 1349396.04488512 1374656.9420447 1313935.78954045 1220934.41123418 1294279.30828214 1305520.8495536 216596.475904514 215463.470539922 170641.01162863 193799.112894315 220115.528619412 226652.925269723
"31" 10.3333333333333 1400061.4360689 1446306.73227289 1354095.94631071 1339476.73031193 1874356.13346659 1676372.44766305 186426.289756178 177678.959738684 194554.015274527 165367.497569374 221817.293901372 174259.090193664
"32" 10.5 1604026.06296888 1341416.32035713 1624648.71017195 1308223.92838597 1621042.84430096 1427772.04035334 203041.273793529 160456.497650375 205912.384052212 156299.155123771 220850.523746724 186393.21675631
"33" 10.6666666666667 1432592.27941669 1519444.48782284 1604237.16320817 1424650.65322821 1637176.74395524 1206267.95214514 91539.4427742295 111641.769862075 99395.1154404071 81084.271669221 100625.491330992 66169.388488488
"34" 11.3333333333333 1892762.35386274 1781379.88432807 1780035.02244217 1622560.90190385 1516540.12686693 1676301.81031078 113884.61816262 107118.453657731 100794.735132626 90343.0346271629 78617.9433316188 88787.1721562914
"35" 11.5 1621875.21148925 1641925.47673939 1862367.98955305 1846716.78873994 1650267.25459717 1747247.56641378 115190.000815998 84548.1707898758 107651.328875899 97969.0604106067 78997.9537863652 106930.695618958
"36" 11.6666666666667 1896524.7193671 1827368.57040549 1837476.74602735 1833452.5877358 1599513.40335183 2000760.78299275 57785.6404438481 48548.5805102415 57946.2865350788 60750.5827612922 40783.1056438509 55653.9856187136
"37" 12.3333333333333 2160316.33941725 2046028.40830155 2065516.41087591 1842402.90413941 2110840.594027 2041022.2486722 62799.8935877106 58929.3896400217 50427.6467499001 56881.8432892685 59984.1032687411 59470.3452410315
"38" 12.5 2132198.80438611 1913536.03819345 1939210.70319103 2010239.40323254 1893451.87160988 1966618.19558863 59211.2969837852 52282.4054151216 53613.7877575624 52569.0220510601 54850.865342117 46251.6038473338
"39" 12.6666666666667 2411427.68446199 2139299.18232976 2038962.86659699 2093059.79117554 2303759.4709263 2439602.65264842 45404.4000086988 36980.1068682759 34314.4205081957 32786.0242978624 43328.1826392008 37092.9398304458
"40" 13.3333333333333 2116870.49599332 2205559.94324965 2329988.3302557 2175519.72038326 1925826.12088991 1991470.31918744 36260.2003424686 38330.8992570325 38040.625800093 39219.7533871149 29179.1836498471 34580.1409825914
"41" 13.5 2434132.40283048 2095851.20797123 2260177.98881912 2283111.92280854 2239905.84483381 2298762.35850379 40697.7495875353 37219.8758297147 34229.5621508272 29539.5513366353 34641.2905170711 29877.337646267
"42" 13.6666666666667 1977578.95630226 2379513.69240097 2142230.29003724 2275909.78817431 2419388.4717296 2306702.07923543 21180.0252361814 28007.4587147007 26061.1957425455 23704.9243638611 27306.8676267449 21995.8241559591
"43" 14.3333333333333 2365757.33453233 2600321.90722691 2361629.97364454 2398098.42856723 2511361.86051533 2539682.73567551 23631.5786088535 28120.7084159934 25121.050671679 21759.3542198279 27386.7160361541 27923.9443174877
"44" 14.5 2407071.54412049 2367272.59799176 2400475.98190886 2217917.93978673 2463072.8949428 2484770.85107024 28934.6260863144 24387.2730811967 22820.3819936197 25961.8159872027 25148.7941080539 25547.7159271051
"45" 14.6666666666667 2656157.04896394 2446315.61928636 2396643.45294573 2144260.54370241 2578252.9163778 2675255.59253317 20220.4403849264 25178.2175719057 16129.2378554797 18627.9258422588 21237.6681744464 21903.1897210837
"46" 15.3333333333333 2767762.90404618 3004575.55912663 2480674.97818102 2676632.44454688 2611801.54908641 2656792.86097822 17381.078272081 21821.3055350906 19886.7642951821 21162.4956083719 17363.3928273262 21327.7102109514
"47" 15.5 2833930.73433965 2646999.06741519 2502802.03461982 2646846.84625477 2666463.12168827 2701686.28725467 18729.3023219857 19195.0621277388 17403.5326793673 19594.6612840892 19107.5823840077 21036.2554485297
"48" 15.6666666666667 2822275.49367607 3023035.73427572 2651728.29470597 2624996.96339932 2641819.64840554 3298510.76285295 13922.7245507181 18695.335400592 15089.7871433789 15932.246682443 17671.0344374953 18456.3046265272
```
