## Supplemental code and simulated data for "How to quantify developmental synchrony in malaria parasites": fixedPcsP500Neg10.txt

```
"Day" "uRBC1" "uRBC2" "uRBC3" "uRBC4" "uRBC5" "uRBC6" "iRBC1" "iRBC2" "iRBC3" "iRBC4" "iRBC5" "iRBC6"
"1" 0.333333333333333 9343271.88906922 8490602.09338647 8711230.46588699 9274830.74969554 8447853.32237419 9410945.63069803 45915.1402480182 39813.3831632115 55556.3167467282 47823.1966056283 36450.8686674758 43635.858629842
"2" 0.5 8315240.77595103 8548004.60873482 8356975.42958923 7613052.56482242 8346394.64402781 8562345.94831391 51347.6644186182 54269.5994459706 45214.3885169573 60191.7501962557 55362.1295040316 48542.1279455406
"3" 0.666666666666667 9157012.92484657 7245324.31996702 6817491.31924387 7394373.42955985 9857612.19568229 8438507.31466952 102016.632406936 91957.4098231631 71394.8195543394 87579.9292853233 128337.614837681 87572.7201605388
"4" 1.33333333333333 7852651.01247654 8830902.73892338 7280227.24194915 8720117.08351259 8675364.73108943 7746597.72252242 96707.5247841939 94186.2493485855 85770.820475367 93966.7789171616 115180.094677236 91276.0424475364
"5" 1.5 8299109.9605123 8332837.55981207 8178632.87719635 8803883.01436195 7775020.1123148 8299570.41249534 96839.0893875415 89716.1666646433 96674.1474845904 121667.813907711 89967.8328201204 106801.83261479
"6" 1.66666666666667 8843975.36055673 7905601.47688704 8986704.78621913 8615568.47066647 8043892.53105224 8687577.06880371 252036.915376367 192819.548216757 249008.168085872 216525.973125571 241558.334265833 213087.492489667
"7" 2.33333333333333 8565536.49488995 7985356.27223614 8265120.62073019 8082255.75654877 6645088.15454769 8605292.01698612 208153.985295017 236393.021676618 189959.104130779 216508.324579394 194870.620367968 217965.856559932
"8" 2.5 8216066.17944778 8209297.95868428 7431147.5197559 9139046.13322349 7929285.63082735 8187551.70940804 236501.61714012 195552.595490335 209387.081424511 238057.987320226 178507.105601696 242954.056658992
"9" 2.66666666666667 7643326.82474461 7655993.45698471 7445454.12951032 8625183.24502871 8599618.2827252 8751576.32028123 402068.744068628 443311.723044859 461590.460602004 542464.355033252 479621.767023157 479801.333348752
"10" 3.33333333333333 7977630.04384115 8062875.83381713 7532360.76112301 7809652.15446005 8273210.31386347 8753671.29894662 458484.485278227 455272.49202807 514154.318165393 415407.029492556 427114.626425579 549163.820511081
"11" 3.5 7813490.53151942 7976222.18743275 8377089.47587832 8569033.8696835 7262643.80094592 7319083.39236508 384333.031555309 371851.850229965 551487.128102588 471084.874639005 381842.471132803 449023.521003993
"12" 3.66666666666667 6534723.57004521 6410921.7434936 6867676.77591961 6430300.59284324 6506361.31059965 7295699.46292104 812776.563438459 959718.823876287 825441.920182646 871314.443474693 858359.01195246 868535.650347743
"13" 4.33333333333333 7689690.61758583 7170991.55894525 6558802.11813701 6688047.59493606 6963231.38693321 6828208.43737372 928706.596326791 962549.202542986 653267.143240738 854156.78096246 761008.894746799 1011586.43516648
"14" 4.5 6429909.70305737 6202542.43159126 7255197.28263267 6098242.30104254 6695210.62962447 6594535.64220794 895530.599311611 865068.6794409 1043913.27807664 854095.560370103 755667.1139531 886362.317501068
"15" 4.66666666666667 5071427.59276314 5939488.07097598 5289475.7917756 5101656.10402864 5321759.26439304 4713255.0068824 1448979.31221804 1663722.14873277 1583675.38675916 1609355.23786393 1354137.21740281 1625260.34720083
"16" 5.33333333333333 5476148.51025139 5237388.41085032 5332926.1635716 5696752.90764992 5611397.18708477 5326290.14723392 1500314.66034285 1346372.3421209 1789572.53811128 1424188.22691248 1870465.72902826 1443439.06429104
"17" 5.5 6055418.18616857 4725196.9570314 5166823.2391346 5394448.93116288 5339298.81473241 5681408.40556529 1245970.82019929 1236962.5541967 1335096.44422083 1519563.07920081 1744868.8937034 1591430.92592865
"18" 5.66666666666667 3777230.0592605 3495891.83268472 3490233.96496973 3482840.25814464 3885374.15522346 3709698.66225932 1824748.82089879 2378157.70930933 1727838.59651967 1804580.44463453 1942687.07761173 2440591.22517061
"19" 6.33333333333333 3533907.79609842 3455042.29508526 4257788.11736073 3274521.0694544 3566088.64317141 3539841.13683242 1931097.15633794 1808922.66758391 1917922.57538771 1984558.22391175 2300702.35043317 2082259.49225437
"20" 6.5 3964145.69039804 3511716.06137389 3078061.4855186 3945000.81471165 3800393.82899549 4210927.94315149 2214606.53094863 2310339.51406177 1554576.50783768 2044041.87290759 2135052.71291881 1651344.29143196
"21" 6.66666666666667 2138627.51494991 1881729.67580428 1800431.37675392 1943834.97635761 1898146.79735316 1830288.36926249 1474915.52755166 1481676.91008211 1440345.10140314 1690291.28378923 1757543.33088255 1386582.09792613
"22" 7.33333333333333 2321725.14215974 2091034.98617238 2564599.25289841 2299686.60880073 2023309.71535007 2091626.97114213 1682409.52330416 2070331.6694776 1885734.74477824 1900567.44528986 1856247.44527529 1936691.63994641
"23" 7.5 2504374.07108969 2117993.56959359 2260658.57452793 2242393.72035768 1893286.39332756 2042558.00114418 1814763.81963021 1523736.38100258 1662248.95185877 1410310.51594822 1381960.87104201 1194478.36324221
"24" 7.66666666666667 1655037.15745964 1390332.53121293 1507312.41460462 1286307.53174364 1517374.56006233 1491906.72031159 1182169.39818546 986051.440576547 886654.361532128 1037344.78366422 942468.670846165 1014902.53082421
"25" 8.33333333333333 1514350.79070464 1467782.50644353 1841251.27712447 1581518.95592186 1458279.71825564 1402338.13494143 964554.643760916 923133.651851277 1143634.33361768 924864.886504012 922961.846997241 941166.533517736
"26" 8.5 1443973.07683895 1783368.74828861 1610206.6663191 1593164.29925071 1533250.57098776 1616862.01831865 896877.68747761 1143185.0950568 813235.690060152 1027847.93500046 1008717.480913 1023330.39134092
"27" 8.66666666666667 1133102.14059067 1057116.26691326 1273934.05241163 1408529.03756239 1293486.73306386 1118214.83017603 447866.458731491 469829.451961447 464939.435186726 499478.382114324 422708.082700609 430082.626990781
"28" 9.33333333333333 1309156.20577981 1449530.64185946 1356428.09329918 1503822.19519087 1471471.57157329 1533768.93622235 397919.819385959 437924.665214337 429249.396613665 465579.626994076 456978.748935803 459212.256353996
"29" 9.5 1486213.85239094 1457767.72249452 1552257.73307741 1397506.08065722 1642548.75970748 1537036.17447244 477882.267649819 364441.930623631 442238.670392424 450808.413115234 458812.502711585 480323.804522638
"30" 9.66666666666667 1470589.30894316 1247049.07913107 1281496.77542975 1493744.64187203 1365066.32298081 1317806.46504918 222816.561961085 164518.348170326 185993.726477467 226324.945738187 195568.241114729 185868.330754468
"31" 10.3333333333333 1471465.12964274 1533256.17555259 1507026.15741178 1762046.38381558 1565706.0057238 1668144.31998531 187209.304025794 203890.448876674 184684.578114189 192363.142337946 216257.73559721 222419.242664708
"32" 10.5 1727283.37786457 1552421.46357801 1867262.81042745 1502420.48110602 1625454.48799686 1658384.21235907 201549.985748491 177622.593086729 241560.518813383 179500.654851376 210007.039792876 243880.031229275
"33" 10.6666666666667 1512557.27068944 1694489.11668399 1321956.83385102 1485486.05443325 1379814.83497851 1548710.60105043 101718.713563513 100265.628206153 90607.0482420166 91980.5606460217 91197.27924511 101821.867261698
"34" 11.3333333333333 1817938.60794584 1671412.19054611 1846069.67310657 1987835.24845741 1710179.84530433 1830446.19977854 136996.127200139 97458.4367665368 89833.074117108 122027.946498306 121203.390879116 111817.116663319
"35" 11.5 1642940.96339852 1638887.39575895 1795559.09766822 1805190.96176947 1731334.75352344 1564573.34338066 90024.1623780013 81577.2720636611 86035.4143588032 96689.3927032389 85752.0927946232 101727.78565544
"36" 11.6666666666667 1574609.32572039 1569547.94461069 1682554.19829585 1807136.00736478 1443796.09725608 1826116.5918467 48300.8995619752 39836.2422490023 48502.5712970842 54695.3997386436 53792.7010900178 70588.1945050908
"37" 12.3333333333333 1874722.11906206 2031789.34903256 2202966.05269256 2095177.34245659 2008074.88972639 1919515.674218 68271.0167174823 54735.7044459204 71109.2980210638 50940.3681608702 63788.9100929604 62626.9387999348
"38" 12.5 2200534.47546091 1901948.4277528 2200151.37791939 1978007.14067096 2118175.78490662 2215637.25923655 52256.8149005204 49006.658792909 63939.3018866432 55812.8425697223 66172.3144300725 74525.3030352019
"39" 12.6666666666667 1973408.72804364 1951167.03423556 1908539.67087943 1819537.03024774 2023907.21010167 2096475.43177573 32989.1128058114 32639.1273709528 40503.8130492239 28645.1043804746 33475.1440638714 37477.2154411106
"40" 13.3333333333333 2142332.77563986 2218745.38134801 2484926.4855974 2096752.72956815 2172389.95915834 2447060.16125038 29874.9515498516 33853.3015158378 48993.0300788131 31090.6395250319 30438.4189317408 42024.0453589281
"41" 13.5 2199456.98190423 2090235.02907281 2307693.52101997 2130037.45357745 2371493.62747425 2291435.41238845 34094.8222276272 30545.5944625575 31050.7739642084 28644.9361696806 36378.1811240105 33051.1382141706
"42" 13.6666666666667 2311081.0853705 2311362.60693057 2411963.25261571 2068864.64663777 2242322.41947598 2422822.39271497 29421.7833910949 22084.4888871639 31976.1799365731 24160.5120476208 22585.8422590248 33436.6877272283
"43" 14.3333333333333 2862839.96201199 2485014.87646405 2432516.34734701 2264159.66960853 2593253.4052203 2000891.14469341 25842.5705182523 23187.5979888406 26457.6500690343 28440.6440096537 24678.848546063 18533.6341672232
"44" 14.5 2265408.18186394 2419456.47466387 2439166.8844257 2636359.32327413 2220467.91286161 2617038.34201003 22058.502257682 23412.5844267841 25421.228602665 26488.0872427823 25379.6766814677 23902.0763723631
"45" 14.6666666666667 2605342.76191392 2323585.53629559 2310601.98106773 2295255.290717 2174895.36187631 2494380.56903675 19405.2045427821 18513.1506357708 18635.3897981106 17373.819474052 17990.6970127911 20764.0103973758
"46" 15.3333333333333 2970493.61451461 2933544.99584519 2540976.64975795 2757181.22185924 2671589.50936594 2508288.74303007 18691.75443314 24951.4756812553 22162.9014370515 19521.2490927446 20622.0726311535 22148.2449715679
"47" 15.5 2762331.75402339 2887276.56487523 2450536.28164132 2760163.40460602 2582146.58445253 2629153.44507249 22694.148488526 24926.8459369354 19711.5209269733 22807.4979722857 21968.2370635743 22171.9804779262
"48" 15.6666666666667 2752095.76164278 2922161.6458956 2882468.95775662 2942766.62358982 2734935.03569299 2744246.73537294 18035.8854554216 17757.4237110816 19588.6439534938 20297.7419201947 16483.4560974746 16208.414951113
```
