## Supplemental code and simulated data for "How to quantify developmental synchrony in malaria parasites": fixedPcsP500Neg11.txt

```
"Day" "uRBC1" "uRBC2" "uRBC3" "uRBC4" "uRBC5" "uRBC6" "iRBC1" "iRBC2" "iRBC3" "iRBC4" "iRBC5" "iRBC6"
"1" 0.333333333333333 8142572.13150652 7880678.11725791 8865032.25977739 7731171.29045888 9220827.24964761 9874078.71445594 29465.7745223512 37005.4381914815 46066.4740167189 36488.4429415654 49420.2339460157 52870.4150484897
"2" 0.5 9049743.24852693 8106619.55622177 7985456.65716527 8626781.62132884 9000148.96989613 7703950.59134803 51727.5978766901 46517.5851048475 39364.3727554238 57630.9815039671 49443.2179854757 42918.9447985963
"3" 0.666666666666667 8591573.09772893 8894056.63970156 7719597.65234123 7738548.23892378 8221372.16051323 9297270.34067886 110318.093191178 91324.12608791 94487.1193677017 97548.8243908204 102600.426313656 106791.527000676
"4" 1.33333333333333 8281862.02057127 8263251.56264768 8371745.55675286 8200170.86521849 10160562.9284349 8198127.93424897 98923.3399494896 97813.1103533107 100779.409615419 76715.9777829403 104672.534546563 117216.584704732
"5" 1.5 8977774.07001638 8917051.85850469 7756980.80626233 7614902.81149984 7875172.58777902 8589798.75661212 103813.298681966 108177.263842105 97205.2732614327 91790.0531762275 93942.1756862581 101582.293715848
"6" 1.66666666666667 7908472.7440771 7547853.87413134 7903742.00664946 7593527.52970694 8438763.04294196 9194097.73772878 219375.110792707 174315.331966082 163876.052387507 196978.664843241 223543.391866012 247485.807206697
"7" 2.33333333333333 7696593.55358072 9469143.37148473 8358411.57113738 7891792.67724713 7882719.16882598 8056285.23288659 187493.14381439 226426.192527134 218806.585631869 215211.144729946 213334.754230744 189025.932259188
"8" 2.5 9224008.5891274 8044085.19601378 7949133.93626216 8909089.57243245 8523037.89447979 7982482.14965184 246961.408008766 181132.2944385 215833.123439103 212779.784390553 211542.265933974 186855.855563011
"9" 2.66666666666667 8769043.3578511 7856942.79878175 7087868.84880252 7317588.08593009 8066128.93599195 7866785.02007943 503100.594254223 502362.07153336 383958.225828956 420551.039421269 451378.228091324 557532.602415268
"10" 3.33333333333333 8016699.13658323 7042611.87337553 6565178.21522129 7660700.27900724 8009264.9156368 7414265.68300286 397653.727013057 434193.087137825 360328.11280029 403407.07103777 526925.323397158 514879.561319643
"11" 3.5 6678501.45121853 7579505.6916689 7693223.51895674 7825360.70181108 7731279.73610987 7944285.70061036 461541.219849242 475800.733940295 539496.740459799 454170.673349453 464062.409130245 345704.338581826
"12" 3.66666666666667 6194354.60862661 5568020.40031558 6670225.99522865 6409440.37640649 7310234.20776239 6574740.06083021 861523.589516913 728798.4817167 777415.617159516 740975.766058554 905853.061680593 939248.580118601
"13" 4.33333333333333 6834133.88879594 7389424.06834742 7563488.52219309 7301022.02845231 6970774.30493907 7738738.72009389 1018499.83439582 943732.320350884 860465.1333553 827780.275334729 979041.334963352 987084.020420139
"14" 4.5 7849409.31250507 7844564.84083317 6409796.29789159 7485020.73396197 7620401.29886011 7752333.79318885 1114972.91370811 775154.628540827 802227.321388184 1148009.31502484 1029783.95930542 879947.08208727
"15" 4.66666666666667 6547608.42841203 4951395.76585248 5489858.0024049 6265355.98173811 5207420.53231021 5066589.43374634 1764854.02383074 1491384.26682304 1452343.3868796 1790101.70906803 1446505.7034195 1380542.08003987
"16" 5.33333333333333 4512731.52361663 5195626.74408407 5345481.54985637 5392716.09024725 4948966.58277425 5146635.39133164 1260539.53173649 1692386.5615909 1452576.50811314 1469404.92922269 1422116.83413053 1496114.93934059
"17" 5.5 5829719.74064696 5603501.34068194 5028126.21465543 5501793.40858169 5607595.14718455 5996874.14550563 1844848.01919208 1687801.60863914 1208684.18621525 1511481.70565431 1240618.39539481 1708511.15256571
"18" 5.66666666666667 3195836.71763121 4010236.93356684 3223150.48101885 3378749.42986602 3350468.31634468 3430747.68107983 1805557.46758826 2156041.36213271 2253951.38532787 2252499.61991068 1745035.58142952 2104753.17857658
"19" 6.33333333333333 3799468.0581801 3669307.29163409 3821678.55321771 3482509.74386232 4412072.54819253 3086389.46390333 2302707.91404854 2049892.34169502 2530912.9491508 1842597.7480753 2014644.99917467 2430227.92433333
"20" 6.5 3462341.02356502 3276321.67187981 3863473.90541089 3539286.44367569 4006078.90412511 3634609.99108957 1923522.79086945 1724379.82730516 2259341.46515257 1580038.59092665 2153805.86243285 2053451.97236699
"21" 6.66666666666667 2115294.45731679 2056450.29738669 1935979.39411588 2284851.93482869 1846595.14078583 2219582.13272352 1748177.23745189 1512095.80690198 1524393.22371329 1986827.76941625 1564911.13625918 1668858.74640866
"22" 7.33333333333333 2077493.4660763 2107997.76923231 2126909.57512651 2146493.5025061 2283234.59171008 2474220.00079492 1923605.06118176 1463887.33974466 1456787.38022364 1773961.57231909 1742927.16924434 1606636.36415255
"23" 7.5 2352355.15659856 2347414.48153241 2200512.71427968 2189539.65437893 2340512.51219691 2238963.42332119 1547602.07670958 1791919.45155146 1818605.54899147 1871401.41399908 1759783.84375707 1565708.68763719
"24" 7.66666666666667 1460551.25920621 1419011.09650729 1281481.09640424 1385421.81904082 1269016.48815319 1335040.6114809 829858.670003528 915491.030004705 1154487.47423805 905504.456889427 875183.784933233 927111.535750622
"25" 8.33333333333333 1813760.41699864 1406204.3734426 1750213.73780698 1414232.38385868 1528985.07210626 1320477.91588853 832000.191283782 812834.897943699 883946.332225749 895083.787252327 992847.449419648 1128613.60332353
"26" 8.5 1690452.83164563 1805809.9388049 1392877.11528017 1616583.67654039 1518080.27198584 1581166.3143489 977140.365113079 950426.283581525 892869.945692416 869131.008892684 898272.350287479 935601.369437219
"27" 8.66666666666667 1360029.47993168 1234356.84739702 1232568.08507561 1101448.68395294 1339208.74326789 1139577.9343586 515162.681792302 406038.436643758 456506.698176153 550724.341976472 574767.700973345 445147.630608828
"28" 9.33333333333333 1378155.63366679 1387010.76141166 1560376.20444905 1398842.78721523 1343177.21034237 1260267.32053799 450377.658061042 420306.291336867 509926.864199034 401966.318165296 425056.079222268 461636.381149447
"29" 9.5 1478554.15998278 1530813.2491151 1561132.96985249 1456908.60494554 1396434.57714414 1444916.79503654 402875.792910838 414854.539055582 567684.716309996 424754.695319399 468602.207095349 395867.615078503
"30" 9.66666666666667 1487227.61280959 1551676.0386763 1365873.66745754 1415463.30370467 1243258.28616578 1255082.75306941 206272.900528375 202041.15086931 164563.092464763 225392.245812846 188945.028292671 225329.040048368
"31" 10.3333333333333 1570047.2220665 1515473.12623689 1663402.81417004 1425040.06355717 1343205.40984879 1600768.13325973 248818.89414683 236423.26462354 171131.976766465 193619.573852876 198993.394051672 182944.929515398
"32" 10.5 1549504.2593081 1681855.23484003 1532167.15436875 1441147.53093185 1731699.31348841 1614800.40206599 199165.071890501 223948.766290283 192241.801050032 166992.761405776 199965.278693812 198622.435678474
"33" 10.6666666666667 1474272.7464188 1696418.6776315 1771116.61839866 1556478.55845414 1629171.27970436 1690646.4278899 91116.9806192088 93673.0357609885 106565.380168391 105238.577312653 122126.782586534 102837.37395924
"34" 11.3333333333333 1348323.78776321 1714654.16654852 1742950.26191089 1712770.38079599 1525484.89943592 1817115.23876641 85229.0637018463 98373.7330205691 89981.9443423277 95953.5227336691 86576.8955411984 101175.681445791
"35" 11.5 1860951.45586807 1628907.55149898 1505896.07444331 1483890.01517055 2020312.56538671 1741426.02080075 118456.48987066 85149.3754050696 76055.3572951166 73459.9017411164 113692.322193962 91078.7667782821
"36" 11.6666666666667 1815708.53309764 1816625.4201827 1744936.90556228 1967524.85054949 1957444.87703383 2045093.4187531 68234.0673843532 70139.9776132318 56306.4506473791 63284.8134625117 62980.8518994152 68904.7647827862
"37" 12.3333333333333 1969177.52365792 2191392.75424083 1829683.18984597 1784465.91705661 1998470.83367064 2175120.87374464 57494.2342673846 57351.289040587 48174.9128448124 52763.6285350859 57909.9053512212 65123.3794534323
"38" 12.5 1882878.10255715 1971400.91605415 2178013.53972213 1820897.06887241 2115288.01747092 1826135.88669514 48254.1799732739 47332.5550073026 63240.8112579017 59819.2203965969 47205.7134003775 64687.7749449218
"39" 12.6666666666667 2179905.22507633 2027558.58368236 1943488.66806739 2045777.19642035 1710679.02083188 2102648.75318546 37423.2656665465 34482.2888381355 33250.4477000409 35193.1394533004 33379.1028455001 42002.5719773364
"40" 13.3333333333333 2158350.66115594 2418376.37944769 2393047.47958387 2217827.36858555 2429303.28053619 2150640.90025655 33220.727430444 41396.3776009533 39950.7091750229 32759.6361681765 39629.7435650275 30614.1053417303
"41" 13.5 2110354.26691246 2097660.16674009 2282052.61118746 2445908.25586111 2281390.75581389 2655994.4150746 33108.7898793922 33519.6575062335 37386.1830142113 36038.135492281 32096.0995471848 33658.5276273552
"42" 13.6666666666667 2336708.16658708 2211363.81958368 2290352.46359652 2329426.12984406 2059402.58063339 2142764.07444744 26102.6381432873 23883.3979866474 25224.1460748515 26012.5754309777 22411.6071458635 26444.083357367
"43" 14.3333333333333 2726680.57195563 2538982.93263425 2240405.64930038 2562233.86492023 2621857.64220116 2485816.94009825 29621.7335356397 27778.8067027817 25372.6574099703 28727.8155053283 25234.4335149293 22332.37750515
"44" 14.5 2559468.83433531 2330236.7941824 2361092.96891129 2316288.59005309 2478315.436668 2483575.33066413 27182.1244088287 23785.2076572666 24510.4637071659 21264.0098233094 26292.3343588797 24843.2062685218
"45" 14.6666666666667 2365997.65343448 2413197.71996298 2548892.50628993 2549618.56548885 2625035.75871321 2860260.1199531 15870.6577236013 18647.691213685 21927.8433094454 23414.6254521889 24643.5951813106 21180.8361963351
"46" 15.3333333333333 2581509.42670956 2682070.42771646 2531351.06586856 2801328.51409116 2808139.43152274 2746562.4100637 19303.891622744 19673.3692343318 21545.2469645805 20226.1986576979 24095.9278490024 18630.8669791324
"47" 15.5 2617258.88891326 2575712.80159443 2722199.59193822 2890157.83737807 2618423.18486329 2670574.39782406 17582.0159136992 20382.3122702732 21708.1307172107 26060.9363154019 17668.1726374041 21498.7473661573
"48" 15.6666666666667 2961944.85738696 2486561.12179089 2739625.33723911 2898826.84137782 3267131.9022065 2972034.89452042 16557.3528838223 14402.323323434 16149.6424029658 16525.0646527068 18141.6619590566 17555.879818775
```
