## Supplemental code and simulated data for "How to quantify developmental synchrony in malaria parasites": fixedPcsP500Neg12.txt

```
"Day" "uRBC1" "uRBC2" "uRBC3" "uRBC4" "uRBC5" "uRBC6" "iRBC1" "iRBC2" "iRBC3" "iRBC4" "iRBC5" "iRBC6"
"1" 0.333333333333333 9098953.78011362 8673195.66928334 7148861.09245704 8495442.53667297 8595717.70954774 8566232.08838952 50337.2083431822 49285.1214301815 38044.0694612157 45520.2407794726 46506.0742820307 47904.2170248827
"2" 0.5 8912644.93324651 8818841.19293333 8828895.83903497 8019925.09378965 8692307.82765019 8311316.65126632 48836.4105931316 48801.0690771586 53622.2036989673 41299.3722322965 58193.1299969886 49298.9895679834
"3" 0.666666666666667 7610980.1776924 8952199.78723636 7785856.01257472 8224994.95326092 8450087.1811084 8425058.68726858 102698.423663371 97731.4387252877 101351.939762753 105152.070484031 101113.882746301 99752.0564440988
"4" 1.33333333333333 8363385.82758284 7737129.22452405 8593833.21520039 7411899.95910421 9055205.49880592 8100122.33382779 92546.0421332615 88748.9014054147 103540.159219282 76695.9846761611 93962.9085691182 94495.1275528207
"5" 1.5 8415517.86777969 8605773.78068594 10080332.5708854 8256501.45607904 7014058.27301347 7560729.419918 95457.3260864302 84619.2112161843 124556.191410916 91484.7806767761 76731.848517815 103685.263575398
"6" 1.66666666666667 8355096.79038446 8121865.61927165 7952507.18411303 7485254.12645569 8164324.71512645 7564673.16400986 216285.187429057 184462.085379779 246207.652758917 217278.784512502 146787.57128958 227577.41167298
"7" 2.33333333333333 7302938.61573126 7343173.0843394 6912458.30176527 8152748.6134724 8814124.483704 8897320.54722793 208120.222733863 186233.149488699 179497.748682557 191334.161311251 257497.063502892 242764.544262699
"8" 2.5 9603991.33266177 6869193.68073981 7713993.24521326 8324400.95274679 8314981.476478 8657778.90083245 250169.089155034 187888.229779535 181420.349134837 213720.17850441 215135.355148202 250152.525305763
"9" 2.66666666666667 8466823.75267914 8423388.52023618 7595369.59408273 8354902.91367132 7873706.6288438 8443156.41258274 561460.461052993 492884.056187021 413241.000766199 481828.311053709 390173.767534381 489742.251309904
"10" 3.33333333333333 7073488.83025686 7836952.49820327 8010584.69988021 6986435.9889467 8853138.24827864 7138095.67358556 455179.46140649 511216.731781035 431372.358636522 378668.617287084 633724.999876782 399669.410615093
"11" 3.5 7897841.14874615 8776336.01499568 7527775.63620075 7325453.54251622 8048059.31431959 8279078.33845456 524773.498255558 489204.906075567 448081.883107187 388824.498010415 458056.876170723 445830.820595291
"12" 3.66666666666667 7122613.06588475 6766683.33140804 7141602.80523835 7574142.76918105 6901482.98025729 8518275.81943624 596533.757611788 1006946.92431667 880592.207797577 1163462.79096483 838576.303797969 1093488.55191736
"13" 4.33333333333333 6631656.99808147 6758074.15514316 7722596.89161499 7784081.8251503 7501321.10325607 6502221.66086817 816706.526857324 825161.67950466 891754.837368937 1282385.80315491 902686.053340081 947845.723158625
"14" 4.5 7669025.49016758 7014499.15814196 6465830.86096959 7020060.70914808 7399054.41203193 7152375.00089686 926210.807991253 776799.463803096 750967.579671265 854021.984081275 848515.414223845 850460.761105453
"15" 4.66666666666667 5073504.02608734 5473111.62689722 5233497.90805073 4748679.32829502 5541651.93542892 4995628.12193835 1631351.77687696 1403361.95561467 1352325.04083998 1279967.47393397 1710386.39982374 1556270.44297145
"16" 5.33333333333333 5403500.48520733 5913969.09572794 5256843.57956678 6000844.40704236 5686641.54145728 5170790.05626546 1476366.25278889 2039299.68818205 1460234.32765744 1239843.88575255 1454384.02594815 1420546.71875425
"17" 5.5 5301034.03220371 6211931.38111441 5417382.57125141 5838079.13984374 5026819.47987556 5764929.6597399 1550009.95093676 1848789.10152215 1656691.91781389 1590757.25881301 1388624.16571148 1647122.75992569
"18" 5.66666666666667 4079122.58821751 3398178.77738219 3609091.29888849 3941693.60103479 3897772.00295273 3208398.68142355 2253658.88851796 1909089.20077651 1950860.16156134 2202063.46426525 1901352.19656231 2341896.84775441
"19" 6.33333333333333 4070358.0515525 3517684.81825606 3647805.26258955 4001107.20202153 3652217.77580425 3763159.47217523 2261310.02864028 2081470.30666039 1950698.00138478 2083910.00105288 2006713.06362871 1718337.6585275
"20" 6.5 3132068.08554099 3288642.91794622 3973017.02736901 3503867.42952202 3032347.0772023 3976185.37734594 2020689.0874458 1981110.19153387 1986508.5136845 2002209.95972687 1604416.44296418 2221332.61304243
"21" 6.66666666666667 2143085.10513008 1929428.16285099 1915676.95375528 2202111.78590283 2283335.4209592 1985297.1474829 1756627.13535252 1543542.53028079 1790352.29322924 1681001.3632846 1856370.26094244 2230670.95222798
"22" 7.33333333333333 2282165.53766384 2310845.95526319 2282987.0183015 2695564.07417118 2114851.1830666 2020157.63583686 1690492.9908621 1941887.35736402 1501965.14361941 1684727.54635698 1747810.89509637 1629159.3837394
"23" 7.5 2641163.35378343 2254159.17560941 1949521.08275409 2104721.29725519 2557417.36047932 2210621.08363097 1760775.56918896 1598694.45078681 1465805.32537902 1879215.44397785 1588457.98787535 1399127.26812087
"24" 7.66666666666667 1682126.63291051 1237135.36356488 1754997.49354079 1599246.58142467 1177099.19203844 1377910.38196249 950354.029892946 944378.140125865 1202053.07776766 987189.247793008 1032543.15091092 931020.528353033
"25" 8.33333333333333 1551524.93047981 1470811.6355615 1533550.86521004 1503986.71882732 1843508.74752465 1423947.33573934 1055459.13638082 1058137.86731043 871335.718869341 830931.888854873 869579.597888986 930684.53316297
"26" 8.5 1483899.49367181 1542953.97169291 1460552.21120824 1629825.43355565 1654971.13785381 1559092.18342012 951217.624148598 866828.073984782 930288.032616711 1031535.08452889 940324.510144211 986767.204696276
"27" 8.66666666666667 1052972.32513738 1419675.12577787 1064136.8906619 1346476.58102621 1267095.55976196 1205690.2699668 394371.657354825 466998.396637458 401561.090815813 399547.946892051 459092.594116651 412907.62670096
"28" 9.33333333333333 1659912.57716481 1408225.22204494 1337266.13692042 1579838.30370489 1643412.97597324 1509871.64530661 521985.087158745 464760.799354767 380987.503396131 484612.976596592 481939.289141713 446707.587368819
"29" 9.5 1576525.31300247 1357159.93228501 1374467.56484257 1552470.53203465 1591663.50032629 1628297.88452487 413786.171391725 440636.341650978 375537.58602256 449991.458560769 491254.166767374 376050.319751702
"30" 9.66666666666667 1345824.88477697 1393969.90743079 1216652.58880833 1308818.90062894 1409112.05079506 1400973.6589231 180163.973865725 185122.16566146 166893.359232968 201356.753942914 200442.681478671 218902.134206734
"31" 10.3333333333333 1315499.48236608 1602282.69148862 1646734.82636722 1591122.01593317 1459281.28582465 1604859.08166838 157356.39741221 236673.957383843 208711.638322842 206639.222848464 180827.916459065 236008.688480644
"32" 10.5 1551879.90280431 1524255.17791262 1771487.51253744 1627314.50413433 1641302.65768138 1713170.33296213 214644.523209448 166767.524935735 257858.444328594 194190.274956364 204396.345912998 215493.123643036
"33" 10.6666666666667 1440680.17212936 1594512.75716091 1445326.60554084 1892359.47456605 1758826.26384184 1518877.66863321 84299.6004756791 83657.5423484211 86082.5852019557 122641.573205836 101960.942831411 125943.421943052
"34" 11.3333333333333 1764803.71468984 1680396.12442321 1755761.52981167 1841295.46023743 1878200.86979594 1614940.90891941 106377.559655807 94457.3425757846 87221.1390865213 99422.0010927336 116876.220895827 89818.7379821699
"35" 11.5 1749356.9091125 1642007.02011314 1650014.69674808 1891150.14763474 1881069.02549001 1847731.04716077 105510.066894602 97045.3321579871 91974.0633638843 102779.899327975 100861.609945845 100148.024236356
"36" 11.6666666666667 1679022.34918231 1757020.11349313 1728054.18537812 1724495.82674053 1831485.78852549 1528582.93125671 65027.9763432345 55813.8536687781 55636.0008170675 47769.9674997377 48957.1181108123 47753.2936974917
"37" 12.3333333333333 2192724.58270631 1987480.82370667 1933110.59658798 1992003.93377188 1907511.33534825 1757275.67139599 57161.7461602271 60984.3763027513 60165.2846743848 51673.2537943418 54283.1911026822 46513.3846319744
"38" 12.5 1838096.77753018 1942075.08956049 2181511.31078188 2010419.37202609 1811849.22962292 2111131.53778018 55331.0288239067 52716.4790868755 60715.5945110458 58357.6015101912 47945.2032183891 51781.4946720673
"39" 12.6666666666667 2064040.61870212 2137507.72297833 2232176.74240113 2093382.47041306 1991362.47942324 1949477.70361936 35971.4293952966 41058.5425082276 37054.7267994876 38559.2645130421 36795.315584317 36963.9306715844
"40" 13.3333333333333 2131709.58813448 2113980.17965113 2270599.2784758 2532059.60043075 2209560.43974216 2207172.66524958 32240.0119197593 32597.9981441963 30683.7740334567 47675.7597520382 34823.6475924691 33961.7274234434
"41" 13.5 2174432.26150749 2366716.86690798 2348353.15063933 2177822.5733906 2375261.25209999 2368045.94222041 38794.5095719446 34038.7870977705 41439.0885943061 34623.5703241748 41707.8358577699 38175.8172210287
"42" 13.6666666666667 2141917.25191016 2582029.45476521 2461412.83011014 1951125.99370616 2526423.71127604 2726331.62594088 22480.2398395273 33018.2794727008 27989.6842177637 22265.5026099072 26825.4800517736 26870.9996643099
"43" 14.3333333333333 2282310.39314298 2165889.69539785 2703455.12126117 2597084.13302631 2366135.82088556 2030519.78336679 24970.5732291354 20993.4059842769 24498.913649852 28192.40265986 26407.7658580977 22262.0302967524
"44" 14.5 2312174.99782005 2659446.35677033 2449504.37101978 2503706.16396228 2338264.53221816 2697814.53802651 25979.4943575286 30526.2437645813 20604.8483430331 25516.7770481276 23144.2594498482 24445.5829832051
"45" 14.6666666666667 2499006.38055891 2906691.80494378 2209216.46298091 2371655.76143556 2457281.79391635 2451930.18203536 18154.7866368246 21564.5953330646 21138.804544837 18932.3522107094 19054.6044813613 22233.6795614378
"46" 15.3333333333333 2699005.33721706 2659506.18017285 2461554.73253659 2902745.55523832 2813604.49631394 2941620.31043252 19746.8930144649 23718.0610021658 17591.3294685671 20938.7979170333 24826.6522219531 22501.4939985659
"47" 15.5 2660162.0081296 2894317.884636 2745991.19734257 3127896.95734353 2500310.24927425 2791865.62962848 16612.514882468 21421.9368265561 20595.448866291 26818.974169112 18020.2540488235 20362.2320007912
"48" 15.6666666666667 2793708.93505558 3075937.13228145 2734527.5176714 2956229.62673216 2647174.89100805 2626355.11151924 18158.6541115085 18900.92867323 15502.7355160236 14429.078615444 13998.809576986 14064.2342910958
```
