## Supplemental code and simulated data for "How to quantify developmental synchrony in malaria parasites": fixedPcsP500Neg13.txt

```
"Day" "uRBC1" "uRBC2" "uRBC3" "uRBC4" "uRBC5" "uRBC6" "iRBC1" "iRBC2" "iRBC3" "iRBC4" "iRBC5" "iRBC6"
"1" 0.333333333333333 9066961.56431584 9738830.29845645 8264498.01799178 7386398.01453018 9051094.40355166 8972319.93174168 45523.7313065012 57766.3580191972 43312.7090718085 37305.0404774251 49246.9361964833 41431.1042285818
"2" 0.5 8728102.61253205 8038302.42569288 8144217.91880122 8253133.91139316 8756534.15047324 8013554.71129168 63320.5354942836 49082.8749202716 42049.8653387093 46342.4892548327 47685.7493354748 47824.9863409625
"3" 0.666666666666667 9272801.2209862 7941513.74706703 8585625.94113883 8108704.51192908 7722825.13807665 8654740.42198318 118109.810482565 104990.927380579 83811.2645562166 86437.5281092536 77305.5569377042 119030.950653049
"4" 1.33333333333333 7914065.1196381 9870784.77677822 8868782.10082347 8145656.85779952 7853975.93649218 8302587.65475704 91682.867465687 105064.233919939 116266.152344304 88684.3424910127 93277.6239488382 96575.4060108996
"5" 1.5 8526932.55389997 8071625.4131307 8743136.33074336 8047020.1413973 8001201.80094061 8680298.87278017 109996.54997291 117354.251426733 88699.7700187011 99900.9328540944 91609.8213984499 101015.930091704
"6" 1.66666666666667 8543347.40245896 8394361.92531104 7226207.29472089 8078148.73012126 8718470.65980124 8431602.40313325 225239.847151568 242331.464356554 174377.589158323 223957.547272561 230160.260290423 220376.435000869
"7" 2.33333333333333 9053954.47687292 9460495.0378781 9503344.7204705 8916156.6139159 7858992.9454679 9224068.07455746 248598.420562134 240970.326996386 264201.966095927 203425.88669669 219157.639304738 299969.693481543
"8" 2.5 7839186.89072489 8228264.90386019 8414546.91561055 8530033.60452917 8553880.56957637 7940148.74816959 218422.593778905 191845.766002802 231423.18249754 215459.297916877 257104.916428505 211342.793403502
"9" 2.66666666666667 7953707.31366331 8802706.11392327 6869322.43981223 7552005.3578433 8139231.55580874 8210653.94849938 523959.638581246 512978.21176709 478698.42786148 435274.08402555 456747.000887134 424104.026265464
"10" 3.33333333333333 6846897.80491133 8237248.83280411 7777657.38825557 7943887.18646752 8115078.77381201 8516466.06087027 420055.08005591 422639.755402981 358913.585060248 372427.903725622 526611.211798313 552658.407584054
"11" 3.5 7572847.93083624 7805638.90515418 8053266.72325303 7550499.72797054 7863224.70376546 7452671.11512908 411567.822328056 537948.925234609 502387.194214163 427790.352859521 423893.515027788 409937.905122612
"12" 3.66666666666667 7029359.35440945 8122540.2527897 5712517.07623807 8102325.76225651 6302941.47533394 7397270.68807129 872128.952159982 969276.87980784 764727.854918081 1284045.28720388 714619.214890469 1017506.28446648
"13" 4.33333333333333 6485385.21258996 6351433.71568976 5856233.82757664 6456584.89107804 6899900.114623 7517223.42064371 813724.618894599 897095.1575833 685741.665992581 842896.19987964 845575.994439094 1000961.84029876
"14" 4.5 7831425.03305353 6796317.59789134 7486594.80913392 6867874.80975584 6979150.6365705 6787925.85035601 951570.477892289 840088.70184071 892323.576774008 847885.778982203 841875.830708143 861411.909943655
"15" 4.66666666666667 5423814.82291241 5211178.9473341 4858712.26453701 6000554.06384421 5519248.99939302 5503888.20112608 1485976.66381162 1476254.65930144 1433248.45561564 1709559.56234878 1487668.19390647 1365729.08216528
"16" 5.33333333333333 6034217.69165721 5073094.05332939 5099881.12191805 5990951.78978684 4922050.22715243 5521002.6713902 1380827.84706115 1580403.13187832 1268627.14475573 1377230.29650272 1720996.58292043 1542179.5171481
"17" 5.5 4664661.7730761 5072722.48166894 6795699.41830948 6171570.77398967 5785542.58379891 5223108.27999738 1727652.5085467 1491977.20049086 1527123.46478865 1825908.51301469 1589434.77576893 1587570.90577428
"18" 5.66666666666667 4290997.7067351 3262408.33702199 3857191.83718172 3084848.91477152 3296152.34161938 3788137.53193493 2306988.01437371 1907841.1327614 1777507.75906991 2172428.81321938 1791387.14218444 2228316.19525584
"19" 6.33333333333333 4032740.34800543 3029004.80672757 4214449.4200113 3391793.06114646 4503198.87039252 2933806.87771817 1800330.51250243 1881369.4451724 2096741.00498075 1905501.7197452 1752217.4592967 1676461.07298181
"20" 6.5 4151556.27664717 3445939.86866329 3423749.23553202 3576994.94558526 3543976.97509781 4329860.86459177 2107388.97291735 1804156.99930015 1821143.21038937 2484024.26776754 1808151.51790705 2143495.47752068
"21" 6.66666666666667 1993252.6409734 2271819.45254718 2195843.99338383 2165863.48393244 2042685.8697746 2098210.076881 1795723.09997603 1893182.87712265 1626551.10621025 1760864.62108328 1547489.29528379 1840535.15515878
"22" 7.33333333333333 2314052.96280287 2085397.43843478 2335249.24916199 2568796.64580257 2042530.11548111 2006927.84754196 1739889.44571644 1737831.19869565 1824413.4759078 1821841.59276778 1856845.55952828 2068997.78097109
"23" 7.5 2679268.02172184 1769811.92820556 2576709.33127757 2601534.47637241 2183286.45712446 2307090.81532606 1739784.4296895 1735109.73353486 1894639.21417468 1927062.57509068 1537525.67403131 1671804.93864207
"24" 7.66666666666667 1518075.02787027 1355206.94953809 1213857.83741688 1312836.79252432 1360134.80193525 1214672.02118453 954764.16847187 806670.803296482 803879.362527735 881098.518472701 790776.047636775 920206.076654943
"25" 8.33333333333333 1643040.33707826 1614700.89575595 1567421.34987772 1746352.08838055 1680266.61007311 1653846.70654763 1157070.65991426 1035064.67676664 998357.547692814 843648.351874663 800126.957177672 913727.462181014
"26" 8.5 1547590.05381491 1536762.24840245 1484906.43527256 1397760.4582893 1663220.63639303 1675673.23806817 1082230.80686358 903977.793177912 1108139.13080042 896000.293775195 955873.928961509 915668.436102823
"27" 8.66666666666667 1191472.67637111 1312858.10213016 1179770.94908262 1127270.20613851 1368645.47201641 1080393.93873742 431692.998685185 465552.518485871 430573.339081248 422198.579078094 460823.391251317 338681.485497623
"28" 9.33333333333333 1430891.5620796 1749966.68037285 1367707.02877919 1490695.23434561 1334446.10547663 1337273.74802518 415956.849441744 510194.367455641 418259.030207704 409531.657787254 336981.339766826 500851.591020667
"29" 9.5 1404257.76991282 1565661.36753225 1411808.97175288 1423798.68345874 1507002.20261123 1308817.98355058 485902.342530388 422011.150278236 379518.540793784 425014.532375745 475395.016596601 465771.524395225
"30" 9.66666666666667 1427366.46558581 1280937.78029266 1266468.6924646 1240801.35138166 1310463.43018049 1278176.75594568 219257.521595362 216374.625049437 189591.121626437 156864.899036872 172884.3575436 188800.111661104
"31" 10.3333333333333 1549258.09122675 1465540.36193159 1519002.19722653 1620155.63642473 1483467.24300922 1374450.22924988 190093.017328435 170016.283286727 193997.726337999 250410.453852355 155990.246373209 181325.887763836
"32" 10.5 1529585.81472358 1714706.72355207 1486145.13439807 1521079.42076372 1528591.66338361 1551665.60056929 184509.748458815 198003.085860516 177344.288114328 165334.71964823 161243.846348483 213140.879199079
"33" 10.6666666666667 1498060.97969678 1692133.56317968 1481651.72615643 1620207.07647963 1449396.01256187 1579234.24980143 98491.8461339108 123965.828804372 102394.728829055 103001.085599468 107045.495757893 95364.3870653036
"34" 11.3333333333333 1575803.06538141 1658571.77465873 2034409.35515874 1611014.90850919 1844148.24309856 1688647.31638131 84629.5953480888 92709.4340222881 132018.777103098 85692.2823675104 110826.216532365 98578.3605593293
"35" 11.5 1547432.67869542 1589017.61761702 1690012.89919345 1727092.72687788 1867469.89091367 1959799.83063888 78034.9308469703 100507.123188932 119435.540579042 94583.3913952838 93047.8271506561 106975.973288148
"36" 11.6666666666667 2085643.05311595 1822882.56123965 1878123.6864871 1560378.76570024 1946516.06305668 2063929.61220222 62744.9775305642 55796.8338304148 65668.6603666819 53273.4300341496 67799.2359128068 63583.783493599
"37" 12.3333333333333 1665355.16474367 2107351.36824791 2018397.75622603 2297217.00977772 1940914.01297957 2023475.80271202 44707.5212011722 65001.5844616876 69647.9557013814 82131.4626305942 50623.7353411467 48166.5270819334
"38" 12.5 2071722.1005112 1765344.37783222 1966861.7014209 2244717.4461996 2109470.14810672 2026704.06657185 51090.557349228 46468.6595902138 58485.3315914629 56785.1618062131 56706.1867770623 57938.9384383034
"39" 12.6666666666667 2029306.82641448 1735476.87617188 2096098.46874959 2340863.17498367 2152861.43741966 2086156.2987639 37705.4408475377 31303.6954576457 37118.7970382431 40781.5884143497 42064.5063974141 33014.025933912
"40" 13.3333333333333 2313073.17654304 1902185.92744382 1917934.13083543 2054760.01659094 2305680.86695821 1865142.10515007 32587.6750710488 34199.6750709065 31160.5870160103 32934.1243242658 44416.8920623812 32268.8945527694
"41" 13.5 2364395.94255317 2099440.47014863 2153793.64357545 2211482.48421058 2438544.27862404 2178509.91840102 46987.2007661601 34828.1431676946 32074.3655037297 37136.5656458535 41599.1859198916 41042.010519989
"42" 13.6666666666667 2109166.89497065 2516572.53708267 2372769.74889249 1982684.80739421 2374773.35330027 2204905.1168279 27257.2615013008 38710.5451020254 27855.949153469 24715.5922138395 25695.448531706 25779.3185645727
"43" 14.3333333333333 2350443.70589349 2602119.43354923 2723211.46166955 2584861.32292147 2628580.27598264 2452024.04703007 22652.6957005926 32252.347961691 28088.8237407896 27146.2016689926 26570.102860433 24631.0803317938
"44" 14.5 2085165.7848677 2161875.55069456 2727565.57891781 2655877.17056649 2507263.3587911 2426860.32394105 18490.4299447344 24394.8945011798 27584.6033466607 25480.9284329511 27164.2834105211 23545.7487527025
"45" 14.6666666666667 2625303.96356651 2468018.31326269 2479649.49708901 2375342.67890836 2508598.04313001 2548401.29248445 20786.2546600673 19264.8373527647 20893.5751355663 21140.4652804232 21457.5146961767 18376.1270008974
"46" 15.3333333333333 2310054.0377158 2896497.393528 3143623.40263115 2438465.30306311 2451230.79663781 2639869.95198659 19614.9616856228 19860.7884910038 21571.5597518092 14818.9930298579 15595.0553291628 19630.204877949
"47" 15.5 2641187.50538937 2862565.43452139 2715796.36473777 2809745.15485366 2541114.90697926 2408715.91155577 19654.61754271 16803.0373005482 17236.5852039717 18590.3477229963 16552.3378516106 17520.4823360181
"48" 15.6666666666667 3025025.1992509 2731347.64032701 2941634.4866684 2831201.33425167 2749781.78505382 2611123.80050119 19627.726442064 22979.5359273684 18256.2805602209 20318.6546164179 15410.9834952296 14689.8666694863
```
