## Supplemental code and simulated data for "How to quantify developmental synchrony in malaria parasites": fixedPcsP500Neg14.txt

```
"Day" "uRBC1" "uRBC2" "uRBC3" "uRBC4" "uRBC5" "uRBC6" "iRBC1" "iRBC2" "iRBC3" "iRBC4" "iRBC5" "iRBC6"
"1" 0.333333333333333 8242204.45441459 7172872.00316848 8608686.06644138 7199766.09881592 7126043.97077481 8742399.35892727 47448.071236052 31609.6950606755 41517.6564573975 33618.6313915573 32276.6734793677 47453.7228406192
"2" 0.5 8985863.08242663 8736112.85544362 9732105.77402378 8564922.97359978 8683835.2547359 8272981.35498447 51297.9567416032 46829.8732535171 56349.4052111851 52340.0328379356 44203.7936102616 47823.4658360857
"3" 0.666666666666667 7473026.72000538 7411043.71940922 8763391.30509015 8242415.71735408 7944382.61473194 8616962.30206024 82840.3361047044 88542.9357157613 103549.46597058 112925.273562873 99967.0644863715 93297.5563237359
"4" 1.33333333333333 7795936.61805608 8844999.47264087 7829582.75182179 9648047.8292139 8825662.9842879 9955522.57274663 76378.3346532388 87202.9919416432 99549.6853378485 110922.600933708 89573.3582085446 127308.472797272
"5" 1.5 8795040.9317495 7545827.55984165 8157020.8559733 8474975.84327816 7679462.28916796 9219820.49671685 97744.3979967715 96753.7833035216 80722.6210388253 113514.2759614 85880.8128960855 99587.6052788599
"6" 1.66666666666667 7224237.63158365 9192860.76232315 8538543.9182673 8673585.61444983 7926324.22842877 8136010.03846817 233794.098109503 229591.927130948 221435.26758992 217819.829594421 221963.71404169 255527.953469478
"7" 2.33333333333333 7647750.13054552 7383467.03958566 7879959.35626235 8679725.13391003 7626251.87765743 7947917.89625 191865.281749762 169190.353794355 179089.985369599 269891.950681282 198963.002286914 192676.797484848
"8" 2.5 9282801.28871427 7796863.72007684 8893116.7684847 8282455.78356665 8975751.13611773 7898380.01477613 252730.772902648 204427.470374327 277649.602512791 238894.023177578 219886.113084707 231420.451648876
"9" 2.66666666666667 8734639.76463496 8363465.50562788 7675162.94278892 8363473.88044185 7446524.44295154 8232503.92736716 468094.306786439 446289.514707998 391589.946060659 455278.926534668 416938.658619907 502594.867360632
"10" 3.33333333333333 8156593.61586551 8224645.23850806 8203163.68262203 7548038.59488719 7351750.33014921 8386589.81122755 418931.36188318 480411.520940891 446309.231916324 482919.935693358 362691.185503168 451377.277245832
"11" 3.5 8424425.11451899 7298641.93669241 7544030.06620538 7719487.09610279 9269989.06399716 6840256.96953121 529172.431816519 389884.718840407 465680.868284283 440861.627418777 486103.254535771 343041.97439976
"12" 3.66666666666667 7409015.80191925 6454664.48240651 6820370.07571551 7120196.22483869 5962299.5563432 6460535.03942914 1030461.16855622 902750.277259651 1004472.76520111 892255.166019886 807899.668881192 948683.559387539
"13" 4.33333333333333 7344280.18856416 7067058.59757632 7385719.93703196 6378400.23249956 6174425.50418485 7640919.2682689 932015.252355858 797636.410561661 932540.396089894 762966.534987985 818889.324162447 824263.135735587
"14" 4.5 7514562.36572254 7234609.59072342 6465006.34756062 7433512.03451391 7000443.76326157 7059301.59104819 996626.308451265 927514.050092746 841797.70150529 980674.41088574 976351.98929729 946287.076548014
"15" 4.66666666666667 5661048.16349253 5342041.3752986 5738981.77864458 4903139.9885723 5402509.72886226 5436201.59310677 1493680.25421966 1467593.78442269 1392956.74238946 1385067.79338201 1748385.02552177 1473225.36398557
"16" 5.33333333333333 4879848.90436465 5725634.94691463 5362860.98845544 5502164.02615919 5595075.58726121 5225275.69702154 1181561.47805439 1506746.03866175 1311212.95561258 1581081.61671241 1585007.24851592 1339814.28128757
"17" 5.5 4952276.37490571 4949149.64131656 5018125.25726006 4607281.39961004 5342536.90891697 5439628.14302201 1592371.82472852 1455632.24744605 1475919.19331178 1339325.98825873 1332303.46855785 1618936.94732798
"18" 5.66666666666667 3214021.03908879 3414489.17956003 3227912.01191397 3716717.86167728 3710893.93640202 3584481.59938169 1356127.02071257 1929089.93195482 1887667.84322454 2123838.77810131 2084771.87438316 1991378.66632316
"19" 6.33333333333333 3774579.30365204 4356826.92107476 3326615.33974836 3104048.62256486 4053222.33017367 3996296.04410115 1677590.80162313 2146220.15816491 2092210.90550211 2055661.33944693 1793461.20804145 2125689.38516019
"20" 6.5 3678706.48826424 4182686.48705329 3777116.58658406 3417745.73238564 3442949.99923531 3350812.42904201 1599437.60359315 1779866.59023544 2183304.38530871 1964221.6852791 2112239.26333455 1831045.04319236
"21" 6.66666666666667 2049947.83394248 2377438.02454207 1899267.6847865 2495252.73375005 2085517.94954237 1954712.03522552 1722645.23860713 1674252.1299592 1680767.86264292 1732814.39843754 1767388.09283252 1777010.94111411
"22" 7.33333333333333 2259649.77003303 1984081.34044405 2294613.85688834 2151357.19835064 2279571.27282062 2191538.02916844 2073073.18351654 1587265.07235524 1880831.03023634 1838766.83619713 1688571.31320046 1611425.02144738
"23" 7.5 2174765.710165 2313997.33269271 1924303.24409454 2230573.3577781 2131780.95526194 2447981.05346054 1635162.18809398 1689049.14795088 1527224.79690043 1702727.75402909 1652543.37617205 1465856.91823985
"24" 7.66666666666667 1472875.11293908 1249666.29715128 1096056.08498566 1410623.19639438 1366022.50567572 1321124.10409989 887274.164421135 1068090.85226605 817952.302228107 1137599.35193095 892825.167108315 857872.794870057
"25" 8.33333333333333 1702713.12000078 1354701.10654934 1623510.94335226 1705228.15047539 1659678.65848222 1664964.86147196 1216223.65714341 826037.260091062 943901.711251314 1100147.19385509 1317205.2845097 1015222.47650729
"26" 8.5 1724699.50767727 1876903.95384373 1409385.6844351 1554056.68811114 1486518.48896759 1599934.65857246 947637.09213037 1020056.4966542 992525.12988387 826625.897931458 1085049.99194715 958044.70573201
"27" 8.66666666666667 1218876.59751732 1227660.0700663 1189884.40672241 1237351.00212984 1065476.10337753 1455521.67835348 377361.175701958 470367.84293728 381373.207282823 426672.759355119 377828.405453026 459155.103581538
"28" 9.33333333333333 1486037.9647468 1451225.77105421 1569450.26780707 1272773.36858557 1515591.6849715 1307879.12367044 371509.491186701 456360.305362959 440856.816799738 534778.72629646 409619.374316622 462148.100236904
"29" 9.5 1500110.22263918 1310618.03257342 1429597.55223208 1739275.46726363 1261089.85825517 1676852.55692141 386626.346041025 397156.979567703 453840.492772089 479139.247180064 392862.884191642 483242.811792912
"30" 9.66666666666667 1275006.38050676 1230376.77602628 1242791.70202773 1245298.14122361 1351041.45314143 1349386.24235778 203350.299921333 155350.603033621 226786.806939366 194274.281002123 171451.961058557 196417.211405791
"31" 10.3333333333333 1662780.37163454 1651701.63432676 1453396.84309471 1329090.63031628 1498195.79841582 1547586.27083702 229665.797187091 188765.901065916 157294.030637955 123292.266263106 187979.397542762 199946.54661977
"32" 10.5 1762105.81080243 1560010.19427448 1587975.80705821 1509617.51762992 1457383.71272367 1639008.80135091 196225.591403389 192831.915237884 198001.970954889 214739.333944512 183088.406121065 241385.685029589
"33" 10.6666666666667 1425052.15570332 1794827.43951906 1554634.66167441 1592621.05983619 1477319.14779874 1557600.106699 94187.1880834977 94564.1432834065 101279.131053707 110984.045981616 98883.4770949627 93887.8906991563
"34" 11.3333333333333 1663421.91064458 1571127.27604205 1670138.30641852 1851609.22970797 1678155.36399293 1750882.90023501 91346.6178278187 79309.8069683012 83091.4580307723 105026.048196709 99712.1428397464 109498.617900876
"35" 11.5 1793138.94138841 1569045.09541429 1861039.89527955 1893302.36748202 1783484.87627547 1874949.96437343 92620.8130882442 91649.8303396196 105560.969669855 100068.835490593 107374.164736633 99361.4183557726
"36" 11.6666666666667 1735914.45567387 1793949.60315197 1997707.32226156 1916680.23372186 1844347.54468158 1762854.65752665 60066.2441409642 61143.4765900465 61260.5741263894 57078.02959267 55804.7668587467 73883.2630983507
"37" 12.3333333333333 1745866.38016085 2078566.02066261 1964886.39882998 2113742.06249444 1943322.70739865 1853212.58056402 50502.3540688704 60883.5975589517 48135.3845867218 61020.2673930265 60728.834606208 53856.8026900326
"38" 12.5 1844017.1542873 1950792.20066789 2233019.12834531 2256833.34157261 2198684.87256623 2045405.63908945 50122.7821225141 47638.393178703 60828.6332973388 54618.4254978849 64420.8869782076 54039.7791040806
"39" 12.6666666666667 2022405.75483174 2076646.16629812 2037988.2103785 2042791.14026529 1986574.91909168 2079816.45261245 40716.8462820966 31632.0817410224 41702.2347120627 33455.4723266507 37774.7655275087 37842.3663139092
"40" 13.3333333333333 2205565.16155045 1990964.85685552 2068006.74080713 2211452.88920212 2146174.83925798 2232944.72101391 38086.0846408298 31348.8404480479 35636.8557781687 45710.0638528756 29480.4236161811 36768.3965258342
"41" 13.5 1996288.14461911 2296192.24320415 2643119.53780893 2388677.50547556 1966384.56208001 1962833.30820691 25939.2950184395 33360.3405957307 49082.9997736105 42143.2163986513 34637.7410970584 32124.9313945484
"42" 13.6666666666667 2157498.12798402 2383252.33103159 2004471.00639233 2013703.7958173 2334107.2359795 2291285.20125619 21463.3717467571 25857.1371490896 21511.815908911 24729.2618914073 29459.8919093715 25733.212053641
"43" 14.3333333333333 2113493.78023213 2873603.86346945 2359325.35300857 2362579.70189112 2466092.51351048 2603395.3626152 23068.0395135574 33445.1101428009 23874.9782737155 26065.5306916497 25677.7646138118 32248.1774137892
"44" 14.5 2456787.92904777 2681111.45493381 2164172.11334367 2967436.61816914 2266481.71079289 2160686.5418992 28771.3775506238 31823.2813641995 21669.8919930276 27999.9680899145 21307.5275998203 20376.1461891663
"45" 14.6666666666667 2464508.67277706 2491422.63715159 2244619.67927262 2507281.06212064 2809462.94085288 2259954.89527318 20329.1979937066 20157.1410772782 18401.5386069242 19350.7838397827 20172.7790683771 20142.2004926309
"46" 15.3333333333333 2766514.258536 2630673.06084338 2719010.98615144 2358081.7274791 2740481.91017346 2869895.51621505 18653.5921956442 22222.2762362171 20661.1777063179 15638.1837487837 23955.2614525652 17181.9165192782
"47" 15.5 2919068.29488979 2820848.25089101 2263226.45714569 3087737.89360225 2593948.820465 2975497.41979774 21154.2017167171 20695.8785832062 16591.3529590623 22220.336021893 19032.5689373028 25023.1050357223
"48" 15.6666666666667 2656789.74730214 2678320.22741917 2654481.01189463 2758899.47048359 2739088.68863881 2987761.33922487 13286.6060577222 13997.701617117 14608.3375262486 15649.7786061807 14684.4405116539 21101.4996767065
```
