## Supplemental code and simulated data for "How to quantify developmental synchrony in malaria parasites": fixedPcsP500Neg15.txt

```
"Day" "uRBC1" "uRBC2" "uRBC3" "uRBC4" "uRBC5" "uRBC6" "iRBC1" "iRBC2" "iRBC3" "iRBC4" "iRBC5" "iRBC6"
"1" 0.333333333333333 8231902.11912036 7927580.75148404 9019513.59272828 7808563.81213017 9768191.19922853 9172915.38673029 49078.2932040802 36788.6247690567 42964.3861893407 41868.9748639687 56541.9726743953 43049.1617548822
"2" 0.5 7337582.33415526 9237120.82949271 9549111.84274003 8456864.5541821 7742095.34372315 8036127.80005594 38152.9863464812 54291.2944016264 58190.8095230958 50828.6125386591 46698.2046186329 55551.8304994881
"3" 0.666666666666667 7701499.28775296 8108152.95160571 7406210.16679313 9658353.87741406 9885379.59059415 8057135.380984 87736.3783065956 83935.3307619639 84353.1909657532 141121.476876301 105130.060518921 88842.5998564781
"4" 1.33333333333333 7202607.46468748 8718999.62262511 7831995.47251583 9805809.19694805 9696506.10377873 8549172.07951455 76161.6523705982 108729.263282518 80057.1958756602 123436.671663495 107214.795486275 113099.246983921
"5" 1.5 8027424.75064881 7593402.3369445 8731882.9163774 7877462.51892646 8310311.72375987 8132298.81115096 87349.5620309991 103962.244481716 104661.188018427 85942.2050941137 121744.971048343 100102.151786693
"6" 1.66666666666667 9010385.22704917 8681698.13322669 8313473.55719451 8163503.10272156 8163855.9293483 8031008.3965964 246387.345557812 197266.487916989 187029.776314837 222863.857568156 242899.611108251 221667.3584487
"7" 2.33333333333333 9189019.1133442 8113903.40192435 8333845.7106131 8956380.94008221 7834739.7986948 7022023.31417943 221956.983414111 252141.187132516 186439.501355998 273811.707125717 238718.458217392 206651.657274262
"8" 2.5 8128517.64219346 8858649.60916252 9431902.37705677 7684336.0451619 8126086.1546302 8110042.37208781 229036.845370343 270410.549730236 235385.634565929 269436.747726574 209543.222141057 221767.633909976
"9" 2.66666666666667 8775994.63703258 7777152.72477035 8026179.4687901 7387110.46155787 7764800.82036798 7084807.05087863 494143.842175258 462100.57782355 537587.372323516 416644.696083354 476953.367344471 406238.936403591
"10" 3.33333333333333 7824365.29357275 7689716.20178167 7734428.07684748 7037150.4380291 9507597.06302256 7518896.85969917 499640.18477476 477918.968414025 420806.750644586 335421.851192998 568636.187979818 441249.815710045
"11" 3.5 8969745.72407738 8057011.21847707 8059808.8708308 7282867.05283248 7519613.22282077 8033640.27309225 526393.528408297 544760.731472419 404000.444653173 442189.863559956 431665.512217036 441894.40446052
"12" 3.66666666666667 6373198.83889792 6321405.87927537 6993069.82959177 5287807.97402665 7247104.79825496 7164296.56541808 773446.461031301 765303.375214936 832508.313046639 722378.138528231 915038.484628152 925619.711294326
"13" 4.33333333333333 7818767.14302103 7769508.75169805 6471802.68927405 6165831.59556553 7484552.4443434 7605215.62388678 992229.332870689 1124386.21587526 689222.86360746 811293.630995465 978372.86854162 973779.209204453
"14" 4.5 6969216.79927856 6967772.4326594 7211150.36115648 7230234.11988875 6162036.81182029 7071141.89802035 780427.413133097 891019.492667443 1031638.10603097 1153147.38754207 797158.707868085 837813.021092458
"15" 4.66666666666667 5509275.83576865 5116367.99352016 5463151.05226618 6048272.33801907 5475355.8556977 5392537.63140512 1601533.67318856 1449396.03215869 1452965.70538994 1600072.04709499 1743743.90308844 1878932.97261502
"16" 5.33333333333333 5554028.01795895 5013521.71832709 5425409.50273503 5566651.96403949 5722347.51812993 5773363.51577526 1461586.32051551 1244050.05417546 1773009.64141668 1291566.58098364 1513848.54976982 1352075.76481856
"17" 5.5 5610433.42019089 5198466.74337096 5967051.51989105 6518974.95753377 5339780.9124543 5563343.28929261 1381880.15275638 1836914.04359398 1476992.95046808 1680148.18493138 1547762.58332009 1706547.0212554
"18" 5.66666666666667 3662368.16332124 3914250.96962291 3730786.11462615 3690238.72801992 4245400.16298526 3537034.91124051 1948068.17197938 1986929.42620452 2095947.25540795 1677381.24000906 2112139.38456978 1901631.67270995
"19" 6.33333333333333 3356231.99926897 3549364.96085336 4330670.07272922 3425127.26863998 3910103.37268793 3397599.48789438 2124197.46789175 2164246.92734961 2198309.68158844 2464120.33715106 2079842.21951486 2084416.86373888
"20" 6.5 4326144.42631845 3872340.27474398 4041645.86258203 3494191.81739824 4699326.9177099 3548035.21401325 2050305.4153168 2006393.92473782 2105023.88676147 1930492.71679461 2409911.23985123 1928280.00761589
"21" 6.66666666666667 1711656.94062182 2553986.82707545 2035575.97090757 2351405.67323016 1698522.4315616 2148865.22051651 1728946.40466851 1949608.26494309 1628460.77672606 1728974.75972806 1826368.20598021 1513285.36656092
"22" 7.33333333333333 2264467.41090791 2416852.71015427 1999170.41741276 2469268.85862747 2290138.58358239 2372486.3637354 1279360.11915701 1678369.93760713 1784973.58697568 1944306.18789565 1696398.95080177 1636197.49223131
"23" 7.5 2290772.95749389 2589552.9632152 2168812.62415588 2528163.82614412 2344606.56664149 2114530.99663249 1862417.03861292 1628649.6623995 1792407.12740155 1551020.75223566 1890811.74729152 1382046.40302777
"24" 7.66666666666667 1122950.32246249 1352860.15334622 1499583.8153898 1214667.01664959 1278388.24191708 1291210.19874437 976478.541271728 850855.442356112 1034195.73475159 660145.117744344 1083379.86603143 1024769.99900347
"25" 8.33333333333333 1209466.25945375 1568062.1419018 1440207.64531721 1561617.87327634 1651246.70110135 1365498.49632592 876424.825691125 1052390.69926295 862399.787615097 1062325.08386145 1045092.84879833 1004043.01200435
"26" 8.5 1504232.14110785 1575919.20419391 1476176.63271975 1533625.19886732 1796773.1022327 1833447.00854611 911655.843095664 1176059.1076074 1118315.63084829 940874.355133327 1069507.79894803 1018581.67141451
"27" 8.66666666666667 1252392.50474329 1200194.95388845 1054084.50796898 1203701.76733975 1358523.758682 1183171.97323425 355793.325211161 377419.796820266 394788.205231828 461188.41660527 351039.730925582 415148.060783946
"28" 9.33333333333333 1589661.33644301 1395243.73199968 1355129.02601381 1496403.01075093 1473224.25764512 1680377.28301422 435523.653820002 481118.528275751 399743.075520297 373167.833104971 449153.737086928 485658.174281566
"29" 9.5 1681710.71824213 1549283.08141744 1597166.84955086 1241262.65820677 1566459.18123224 1648401.93370565 443723.144654916 424461.11819656 453740.582258767 422198.183063528 456693.638843219 355259.037436563
"30" 9.66666666666667 1362662.08334859 1469429.07535729 1067341.6949126 1273180.25056187 1387735.30421744 1239519.07487514 195503.885702811 238543.681064495 161473.781378608 174408.253501626 217172.974055938 196126.435897965
"31" 10.3333333333333 1496257.19446398 1376012.79553447 1528574.29133815 1607401.78420456 1408434.54138471 1478887.04811978 161234.611472411 155657.556055936 198258.662949177 228000.253078661 160231.460908385 191317.858747708
"32" 10.5 1700423.66663736 1261855.29132093 1589830.55587567 1510798.10783612 1883567.98740319 1629293.47466795 232616.096667218 179751.466000133 207549.680923717 174658.740790303 241483.075308102 167622.785459666
"33" 10.6666666666667 1497664.24910256 1693630.18050145 1381325.2496623 1591470.27997924 1511091.12084669 1636092.31531351 93545.54960041 113362.127208932 102548.273917023 107459.168128241 79531.1116235098 99097.0512000913
"34" 11.3333333333333 1718574.77770011 1683755.72338998 1964404.93842089 1496414.8017128 1722357.16207828 1797977.74372045 99917.1382383782 89800.3052474658 116581.895455246 77174.564296689 96060.0759664406 91874.1821011983
"35" 11.5 2069012.86085184 1847269.91854505 1711382.91196382 1827190.38195793 1827129.01599515 2093322.04465442 100730.908512748 96412.8349971322 94239.1471345718 103172.80530536 100834.934657569 104405.089508949
"36" 11.6666666666667 2004551.9786042 1890486.95306442 1856023.71373622 1859948.7602881 1665196.9537864 1789468.45551249 53497.5174434001 53268.1587225817 56933.2427526449 66904.6316650396 60224.1212942641 58806.061633667
"37" 12.3333333333333 1839836.07686608 2430350.56768517 2161752.02232798 2205684.25908049 1710895.67554596 2090575.72008286 51435.1712850455 58421.8886462781 67156.0118772284 71987.0841736451 45942.4187848002 50619.2668300935
"38" 12.5 1966252.28059866 2132400.63285977 1885173.00821187 2091462.74323699 1954008.70395112 2097246.31252164 55638.1516864365 54565.011076248 60075.6216766051 62245.9149772914 55828.8201128891 62436.627345092
"39" 12.6666666666667 2190591.36048381 2114681.41850189 1981030.89079203 2330134.24618688 1981269.04105501 1996846.42038434 44696.8243314386 40418.2228306935 33519.9812316757 37974.8084450274 41362.6104604386 34087.5114439116
"40" 13.3333333333333 2337865.25374486 2385716.59854538 2081438.87138226 2191155.4237876 2133181.10416305 2128985.22200687 40025.0856658939 37464.142565097 30130.8464299691 40337.9128090501 33077.7035844789 35016.2043093236
"41" 13.5 2233173.51491013 2080539.98515329 2103084.59618817 2484027.99918234 2433053.24963696 2394440.1651579 41811.8988000398 26029.5256493593 32958.5424884527 38782.6385508561 41676.143364799 41219.4898460647
"42" 13.6666666666667 2209731.93362976 2584282.4450274 2512014.13381239 2428228.2879842 2535119.3411265 2042125.7567481 26222.0473908835 34097.9343584563 30091.2090777718 25552.2286434199 24171.6184317935 20129.3815352203
"43" 14.3333333333333 2269600.47592571 2144987.13462307 2337443.43864716 2336905.5218851 1982001.30346037 2898350.52346439 23337.7940969225 19381.8300770134 29461.0970336168 22461.6063233861 20357.4497068649 30065.8767994231
"44" 14.5 2486104.91802173 2690103.33787038 2321474.19592612 2379210.17540923 2536445.95877774 2352832.36036428 24539.5806733958 31378.7861643576 23964.8414981534 21968.6996806024 23794.0521461326 23214.9221545563
"45" 14.6666666666667 2912026.82890837 2705165.67076852 2231907.83617432 1910888.82644274 2433617.18178918 2650590.31665474 20892.7165225167 18696.2863416167 16717.1585362469 14660.801184922 15994.8549575365 17805.9271574281
"46" 15.3333333333333 2742467.55748621 2561065.61389865 2748632.14037597 2589598.36189151 3027286.82263858 2308908.82373471 23556.6703099658 18888.3074998057 18747.9171978444 21733.9350557408 21871.8793630415 14402.7747722208
"47" 15.5 2848377.80667233 2649098.54276394 2840875.71374136 2879274.48308713 2664257.07526885 2753652.30676862 23343.532262517 17504.2853360905 21856.2526061037 19207.9685329361 19015.4669564546 20849.945534706
"48" 15.6666666666667 2952972.60595234 2590208.62441022 2688505.70301306 2886594.91832176 2620820.99001678 2736799.65609136 16056.6179433002 17678.1915397913 15983.0313477978 18037.8361452337 16328.0854153435 16207.5071425522
```
