## Supplemental code and simulated data for "How to quantify developmental synchrony in malaria parasites": fixedPcsP500Neg16.txt

```
"Day" "uRBC1" "uRBC2" "uRBC3" "uRBC4" "uRBC5" "uRBC6" "iRBC1" "iRBC2" "iRBC3" "iRBC4" "iRBC5" "iRBC6"
"1" 0.333333333333333 7951246.65376794 7475869.54726421 8754634.22492889 8442256.19702834 8225249.38320335 8282363.02600813 44264.5808259641 40425.4017588504 46323.2669714212 48098.5425992955 44321.8524798111 34548.7132441001
"2" 0.5 8745679.40439978 9566565.29853531 9019580.84641495 8794844.68745022 8941773.18876391 8451909.61938499 55808.0492910458 47813.7010122716 54436.4828680968 50623.6383321834 63615.3471027597 42293.3828031675
"3" 0.666666666666667 7271485.92776059 9402009.49167865 9222739.42087642 9213005.71766339 8473703.09463968 9200805.05528067 84818.4524409261 118697.254029525 111994.407053751 97657.469977352 104872.563052471 85303.2176458434
"4" 1.33333333333333 8255816.748117 10086169.5027729 8439544.2232143 9693884.47182139 7891873.92408861 8196963.45400872 96604.4552786919 104185.203003542 96562.2908834588 109374.754279831 93761.1253901463 97734.1534995675
"5" 1.5 7865468.36087135 9556501.49970272 8816220.4077099 9407297.21628978 8876274.90447054 8292499.97407184 99929.7212663111 114257.550211654 102837.051297211 111978.302776929 109637.78291095 115720.066621153
"6" 1.66666666666667 8766792.86630409 8963808.73341929 8602536.72242199 8953115.83653304 8915127.61528027 7778600.2256321 227945.7323532 228785.317340972 210228.170147165 225746.743230788 242588.506538239 177959.282215331
"7" 2.33333333333333 8415083.63959061 7721039.76625869 7612690.16251432 8544390.12497163 7951647.3208927 7917964.25523358 235321.130861035 216396.854435501 196557.969597581 238736.801480068 191375.386784421 222289.844335586
"8" 2.5 8946492.96737255 7824939.97159211 7820627.35244645 7502566.88861133 8114342.01177437 8457687.99126288 237181.679940948 225437.625225932 218392.274572646 242880.119411179 220079.794189704 224998.350392734
"9" 2.66666666666667 7891054.90065983 7944915.99435694 7075430.68459366 7639732.96281614 6329229.12596592 8173011.0517834 481749.383434666 495937.327987324 409220.976552554 384485.805879021 340464.181063256 497141.791471009
"10" 3.33333333333333 8681366.15364674 8093975.41445587 7058638.31068821 7463791.74166073 7180369.21341667 7176269.79748551 535556.209355135 386716.455540175 365543.154359824 506363.076096386 362644.909768519 417710.698340251
"11" 3.5 7320251.81718153 8031439.11793822 7870511.7464195 6783502.27218024 6731284.72878213 7678105.13283971 433150.995099499 467215.771840501 453893.410981517 418476.389400385 403554.24033466 452451.68726221
"12" 3.66666666666667 6503570.65750924 7028910.54901412 6579171.39116672 6471906.69165237 6432990.13035279 6770091.28036927 740725.587415631 920014.469766245 961867.162451275 762297.607968476 980638.739383047 728750.406928878
"13" 4.33333333333333 6608526.73050569 7236999.96243276 6119264.86039246 7011592.28088332 5936616.6223394 7654923.97637261 794294.07818578 937435.228294399 948723.234169374 822956.840479263 850518.140736303 1130712.55190142
"14" 4.5 7978212.19967735 6786057.03522768 6717157.2929143 7109491.71684349 7706716.89058484 5895001.2650648 1089919.69940947 924530.93122993 852431.128542424 746011.722648845 833158.582765929 749047.174722338
"15" 4.66666666666667 6138685.0950753 5500685.78300234 5714102.03815073 6001104.00875809 6417358.88891224 6120748.78241097 1542383.18971741 1451368.28047555 1310573.86196118 1460122.62986815 1748599.15229216 1387924.89397074
"16" 5.33333333333333 6706668.49267679 5255265.0561476 5459342.6288349 5353504.29688993 5482614.43172509 4601312.10754241 1710884.81956041 1476198.04947966 1596299.01427921 1556251.24909591 1514534.37340472 1179823.61731857
"17" 5.5 5152238.00050824 6143750.8497868 5803701.09862676 5419868.17510437 5456782.96332488 5008729.29427532 1556567.37175475 2104024.26362562 1469291.41737386 1426281.09871168 1432226.49956034 1357379.21254074
"18" 5.66666666666667 3869972.13002441 3324646.30801318 3768944.70591347 3606792.9937237 3021252.01430464 3381007.30953248 2263141.5965055 2039660.31166453 2048339.51408341 2212756.4378673 2158037.15307474 1633336.86450844
"19" 6.33333333333333 4607469.01956755 3861620.12989553 4056486.08068783 3408129.15358412 3264415.24379267 3502053.73945024 1751889.3610523 2169449.51117726 2069635.75545297 2130080.72099007 1813564.02432926 2036077.75549432
"20" 6.5 4304753.91387007 3817982.11111448 4007588.84565912 4281617.09762889 3748860.19968868 3325490.23952211 2011567.249472 2052678.55436262 2166264.24089682 2314387.62033994 1883849.34657723 2027737.95092811
"21" 6.66666666666667 2260700.93844359 1886556.36321879 2508897.25482566 2009613.64372632 2134848.24821027 1833082.46205995 1915848.2529183 1509245.09057503 1858442.41098197 1747490.12497941 2014007.78133044 1729323.07741504
"22" 7.33333333333333 2640055.42751851 2284287.82065009 1864175.25012749 2501434.38551166 2186924.4975215 2053558.69311686 1571461.56399911 1679623.39753683 1649712.61073229 1924180.29654743 1608032.71876581 1616975.34891091
"23" 7.5 2617520.27727664 2441034.4040089 2057383.92490717 2359063.24833573 2227686.18757271 2418171.11197621 2029085.48626096 1671941.37260883 1758447.79906596 1760494.96144458 1591204.41969479 1633899.39998393
"24" 7.66666666666667 1278908.76803802 1457657.26638059 1489773.83908724 1383928.16119452 1550753.03197148 1313587.20475714 875964.90961508 1104285.80786408 892080.14316601 935086.595401701 1047806.10268343 1002738.3242421
"25" 8.33333333333333 1444691.81687043 1753262.31926285 1527758.37864926 1615977.40331688 1495755.77995305 1583762.33227185 996339.184048573 1200864.60223483 848754.654805145 1252695.66148596 917641.582793285 926176.80249816
"26" 8.5 1193681.81313528 1429544.65757838 1468972.83793235 1395692.30321292 1561744.27828796 1443982.48651533 994734.844279402 831130.614871151 723631.939868154 906293.703385012 982229.105841485 815809.31441544
"27" 8.66666666666667 978292.018879073 1361651.01094723 1043962.08562729 1471609.07952755 1195768.42936627 1229845.09467437 374824.528306158 413875.687218004 395440.183949731 561682.854781507 458148.82351198 431524.594622587
"28" 9.33333333333333 1525087.67707151 1340378.00863603 1454076.48357367 1393649.93723364 1403096.94501251 1540721.82774993 370166.91191056 412424.00265724 436659.604676778 504945.629432477 400884.841432147 398119.3353359
"29" 9.5 1473833.10186807 1348510.71981035 1205628.83684038 1533990.09803837 1468316.31374488 1498833.91608783 418702.585757975 437828.155782582 344465.381954394 433330.536169032 324848.741978957 448752.669487375
"30" 9.66666666666667 1511224.85658864 1367436.20637614 1231830.9430134 1270768.56484878 1434074.38975516 1425394.66467148 207301.07772135 198466.79337825 162940.600927699 192832.862647766 210274.837207501 175757.665187605
"31" 10.3333333333333 1532130.03385247 1366461.24874956 1438670.87913771 1466842.52216768 1340598.706678 1656551.53508122 192478.647468903 162673.958184471 189298.79988654 175459.631838239 163288.514820706 201772.415966043
"32" 10.5 1474896.09369492 1683938.18594357 1769501.56738962 1588433.14058136 1538328.00259986 1611982.46487603 152208.059204842 198110.374816891 234061.053887515 200813.292108895 192291.000324983 208266.468330236
"33" 10.6666666666667 1732175.81905742 1591658.12107406 1592544.37070334 1558904.59126109 1674877.34699335 1568553.33865288 101952.667395964 112088.600075638 86692.6712413358 84907.6574760944 104614.450155737 106414.744820412
"34" 11.3333333333333 1871319.37825901 1910137.56214913 1516922.62789699 1838840.96403813 2016637.26419905 1790717.05025634 121593.201966147 96325.6460993005 88760.8325276181 88490.9029854728 129520.697764872 102385.194411454
"35" 11.5 1697422.2126786 1676723.40242312 1793318.13685597 1867182.55979212 1573960.98889427 1677140.2293514 72230.7324544085 78978.9638447068 106302.201354829 104486.992713605 95218.4506288126 91898.0947589807
"36" 11.6666666666667 1812947.80317878 1723357.05903159 2017726.9776528 1857077.64522936 1651154.60896934 1712062.93271622 61414.2209748909 53687.1357953768 58877.3556362066 57299.5262335502 55744.5850428543 50177.694393793
"37" 12.3333333333333 2006341.8761427 1965471.02582489 2020849.02036061 2107647.25401167 1885906.33767649 2246223.11894827 57903.0844485627 61846.1619202294 52191.3486663381 58448.3431506286 46577.0891004321 67191.8372404508
"38" 12.5 1846973.56360313 1819208.52518698 1996189.70064227 2360807.06442287 1945521.01520624 1781651.52670503 53784.9028422577 49314.4083813224 66584.0460521104 61129.1316525859 58688.4167483028 59666.8294274959
"39" 12.6666666666667 1933610.77252065 2400571.1299977 2189514.29111441 2215584.482925 1977535.40707698 1999020.13182751 34296.0406619484 46138.2112242494 42680.5904700664 45234.4729057779 42509.359567433 30092.1290354887
"40" 13.3333333333333 2009457.21074393 2041270.99908119 2092326.70580416 2291846.86725438 2307478.16919226 2350451.2610178 32748.650761798 29622.275418389 31406.8854068472 33788.1006524308 34908.8981723488 36144.1067356267
"41" 13.5 2350496.27066457 2419828.59107085 2357169.97653021 2331869.05823009 2145440.68046544 2379492.91213223 30749.5587475741 40840.988878833 36676.0537813943 42755.2082550438 29433.9508912805 38874.2511375957
"42" 13.6666666666667 2253473.26308381 1933743.69227581 2190526.78374959 2369377.09836009 2317763.17684106 2327901.3042751 25890.0880409445 19586.1814268795 27060.244394683 24271.4310424102 24975.8963021666 23932.3666523604
"43" 14.3333333333333 2655558.61702126 2142833.56153789 2480657.9439447 2524738.71540601 2542874.54992543 2601086.89768297 30200.8258503498 22332.8146069609 25802.5581854036 29945.8986526629 30751.8992614032 26506.5412991233
"44" 14.5 2131789.06982974 2657818.61646819 2711653.06484997 2383076.07278456 2154782.70933893 2329097.4193568 21895.9436095906 22447.7923688192 28531.7031234214 26018.9548289613 21073.6695289871 20933.8254481107
"45" 14.6666666666667 2788166.49792573 2376273.43575079 2644427.81293199 2436276.65079473 2563171.56510302 2428797.87044861 21125.6743288811 16540.9538893971 24090.6241498769 18267.051441814 19093.9478926029 21902.7673410461
"46" 15.3333333333333 2358064.51720632 2503412.80936095 2906098.23525282 2669549.22480556 2673331.37483306 2552260.84437317 16254.6668312285 22555.300561861 21832.3058767397 18467.9987880011 20614.8316998231 20519.865286808
"47" 15.5 2733958.51211464 3104523.22638832 2621622.44788604 2770152.06614652 3057958.89119392 2559586.45682186 22352.6981613494 28721.6507205876 18516.8982051564 20762.6447769938 21015.45523465 19316.1758118018
"48" 15.6666666666667 2948178.4973839 2603558.89255511 2215446.22082228 2804965.36173269 2639215.95253483 2782010.38861693 19948.4301873192 13789.3061413861 15606.1300424224 13770.7563539334 16478.6210822604 17672.5345484496
```
