## Supplemental code and simulated data for "How to quantify developmental synchrony in malaria parasites": fixedPcsP500Neg17.txt

```
"Day" "uRBC1" "uRBC2" "uRBC3" "uRBC4" "uRBC5" "uRBC6" "iRBC1" "iRBC2" "iRBC3" "iRBC4" "iRBC5" "iRBC6"
"1" 0.333333333333333 8906264.57498511 7910169.92909107 8500201.54748436 8393374.50401927 7562400.53458714 8465104.72957941 47839.4186763985 34785.2679379554 39759.5843934906 45142.6585490199 46788.3470555413 47546.0836305292
"2" 0.5 8008516.21448253 9157641.85580877 8598438.83572852 9309855.10109086 8661061.37267357 8612918.89814197 44339.0334098247 67128.2939144464 58937.8218913464 58934.3236126534 55469.8435549736 48903.6957650577
"3" 0.666666666666667 9010231.99668119 9285191.56493468 8705591.30156496 7056871.31476345 8180093.87378509 9903613.39156574 118415.455338168 108269.4911956 111954.620647698 83790.9203842727 85547.9384415927 119536.673404535
"4" 1.33333333333333 9936204.49036162 9138141.59272322 8172123.56006603 8035358.09524614 7884521.74741813 7914105.0512493 109865.153586484 101152.773884472 97379.9280274789 85902.90886515 104058.621452001 79419.0170722458
"5" 1.5 9187355.02991952 7596407.13590856 8079502.7582641 8168418.75606677 8339891.61162311 8365001.97572764 101968.424305433 86935.3071172873 85742.3618620832 92570.4754767313 110476.773236496 91301.0475412316
"6" 1.66666666666667 7745791.03117581 8475922.79293008 9151278.02209533 8724366.91449535 8845715.84448365 8855946.83380708 198406.532560856 274035.654475593 210713.286255937 211141.50325497 213922.995029834 210605.156570918
"7" 2.33333333333333 7806774.4281429 6828156.87252559 7308477.07353712 8130977.20428517 8093614.4447149 8885815.32402905 207792.771576867 199187.773410898 195100.82951247 219104.748161821 202644.327609286 258458.851775132
"8" 2.5 8332822.82797642 10240422.7402099 7901851.80515049 7530689.31568143 8726838.32217567 7704643.41899003 214266.465106105 257361.717522239 257138.034661585 169152.949588532 232405.814172455 233332.62928498
"9" 2.66666666666667 6747796.07370397 7057586.0179646 7741414.12273028 8446699.81495009 7701961.43762972 8153733.09203245 354960.340542029 396493.596514865 527703.757513993 522368.572353129 469345.608630696 459365.244621547
"10" 3.33333333333333 7181942.14894613 7327871.35982327 7693401.88321569 7854584.97399629 7386443.41475693 7701921.93726232 416585.971516597 374827.179530602 428840.684683149 409519.550260495 424752.352774981 426227.002615513
"11" 3.5 7677023.83756852 7795402.72616314 7859123.29490431 6793492.91697695 8293785.98948239 7415529.47275283 370155.440577074 497155.786107343 521162.022208509 399852.437726718 421218.181284022 451340.807836447
"12" 3.66666666666667 6998106.87978563 6534397.84436333 7849638.88310408 6770133.5642407 6269874.75276185 7376125.47930685 880265.016325237 879461.351865858 999953.997847653 814697.179812359 898262.858561869 1059788.14357857
"13" 4.33333333333333 6650909.32537251 6596580.1973938 7159391.39860735 7092487.32588804 6640882.16551037 6408463.49304275 938069.016272569 809396.343238503 1002715.88215789 923500.953891672 877263.165853417 957916.81510355
"14" 4.5 7906308.15851457 7199629.74469454 7318409.24189941 6133613.05441772 9090919.15921177 6567305.50227228 1083055.91212528 902209.241189792 928732.13729688 690722.190812807 1022600.58033878 883890.377156431
"15" 4.66666666666667 5698987.1876369 5684057.84771015 5244440.09539777 5038627.46620414 4846583.46018745 6541076.82337099 1552857.54431523 1553021.26986616 1547032.47651852 1481949.25476592 1184983.73109718 1879619.77683074
"16" 5.33333333333333 6172948.13147438 5447776.71193547 5267779.55914294 5367148.70197956 5617590.07646171 5326879.09578118 1641741.52432829 1433625.45050933 1505079.87404084 1450580.73026475 1440407.71191326 1775626.36526039
"17" 5.5 5710869.22061607 5418345.39984671 5363610.74056724 5653826.51220211 6477145.27307794 5838366.85395751 1460580.36332892 1539302.670411 1591575.88740868 1574882.0368251 1635642.74572675 1448726.2664907
"18" 5.66666666666667 3083299.36583624 3523748.65199278 3249570.95628593 3879527.31423006 3576283.89838391 4142166.57197962 1792615.9103699 2085058.37396022 2005907.99770737 1911097.19912811 1997923.9655776 2010760.47183477
"19" 6.33333333333333 3236853.13122393 3915106.03183058 3483259.46158181 4208546.61237219 3442124.15743299 4264619.13523229 2362666.51914156 2116273.53071923 2561220.19233956 1870465.16105431 1978232.27438678 2423079.05410926
"20" 6.5 3879296.04459249 3502822.14070566 4287685.1140487 3730796.29056657 4043327.77268386 3718346.79513707 2119833.9041489 1522966.14813289 1848140.13536582 1884240.5507912 1797034.56563727 1682509.86205297
"21" 6.66666666666667 2021044.2261841 2043322.33103169 2148690.35148472 2327495.50824357 2094386.99656859 2014767.03660935 1906645.4964001 1647840.58954168 1481855.41481705 1616316.32516915 1598768.69967068 1815105.4383868
"22" 7.33333333333333 2024982.11549179 2234262.65468334 2249545.36498455 2288483.72335261 2291395.0371834 2215599.863879 1499986.75221614 1619030.90919083 1859128.40081368 1448407.41984343 1527596.6914556 1582571.33134214
"23" 7.5 2635351.24239993 2353803.01899653 2591741.74977777 2339714.86518673 2352219.43601128 2110218.64631761 1981467.09954882 1898228.24112623 2009102.13161067 1659372.24481328 1809399.56616252 1598650.48963455
"24" 7.66666666666667 1138915.06945233 1412830.00351834 1080069.22252431 1612970.58353813 1377878.39332194 1328075.21278477 876088.514963333 1062278.19813409 892619.192168853 989552.505238115 1013145.8774426 1241191.78764932
"25" 8.33333333333333 1254219.46783881 1546574.38009846 1726103.36227251 1594556.30554546 1499291.37021719 1607606.48097467 870985.741554728 1024221.44377381 1092470.48245095 1028746.00357771 749645.685108597 998513.342220295
"26" 8.5 1843145.63295066 1370305.18237011 1723847.89301707 1543469.65186084 1367412.69406362 1717451.9867658 980396.613271629 919667.907630945 1077404.93313567 929800.995096892 776939.030717965 1016243.77915136
"27" 8.66666666666667 1212927.34138815 1232739.78267969 1183036.0305418 1336553.1460131 1082801.31645058 996589.744002401 411161.810640051 348231.57702816 441431.354679775 500581.702626628 429683.062083565 374657.798497143
"28" 9.33333333333333 1516305.31448699 1267604.52339554 1361006.0659697 1536913.24050491 1168245.53429486 1706030.04795183 448611.039789052 407589.87890532 400295.901755793 435386.187111873 480759.479133689 453731.395731868
"29" 9.5 1314035.63963768 1359304.85319277 1195839.50595057 1318807.08806104 1373229.85576331 1475790.52597655 446950.897835946 428802.792805291 370228.949210703 433818.121072712 323874.965981913 338484.065590951
"30" 9.66666666666667 1455182.30676212 1197540.05618253 1396877.51872952 1172074.6214041 1334195.43192968 1482670.96837554 222165.237673607 216945.662351908 198985.401528421 216649.652754917 180296.679990497 214258.810458893
"31" 10.3333333333333 1536875.94016861 1544084.86980747 1348211.76316211 1451734.21413166 1335162.63521479 1562516.09151143 207966.974312397 233245.4486114 196246.253735387 166292.578938334 171835.602987746 219763.163363071
"32" 10.5 1368333.15236176 1817265.23942319 1598626.43538606 1507345.34672431 1667886.31946462 1502842.03734045 171041.64404522 183376.916188011 196633.017882664 176504.138960691 189532.536302798 188562.363530797
"33" 10.6666666666667 1518076.08754742 1445003.2733802 1486739.89928614 1589313.24583421 1465699.10553276 1591283.03827095 95117.5493450764 128330.663710497 108205.232844697 104422.683694758 101997.154177645 123738.960985299
"34" 11.3333333333333 1642777.08784461 1666953.70133408 1740413.37865538 1543075.37133382 1643025.18512573 1577803.50949814 92812.2648499781 81473.7879439921 108707.893732379 84091.3008901264 115624.573196744 102388.287443098
"35" 11.5 1540632.59844492 1818003.93448106 1685806.59548738 1754778.59380671 2005249.29763675 1762404.89373859 83008.2218989718 104663.438945369 75125.0711001504 96575.5967972873 103845.121576217 110703.82498358
"36" 11.6666666666667 1711446.53856404 2100720.61925168 2011409.09070221 1605516.79911581 1767580.10021943 1701633.91618967 50027.6684760024 70994.2757435512 66735.5371832188 63610.0158128292 50044.7366993043 57274.7868121732
"37" 12.3333333333333 2002119.97070127 1950320.47600221 1864725.32452432 2050279.37135016 2035850.92028318 2025021.2438593 55738.3065339996 52882.8762473483 51341.5562919691 60498.0634803826 49306.1496799027 57808.1999388894
"38" 12.5 1946381.47278704 2222014.55122496 2236194.33091033 1947428.26044551 1883602.03791255 1888813.99894779 47507.4804195032 58767.9066708531 65616.0308365708 61705.5849317336 52119.5915305077 53522.6409449642
"39" 12.6666666666667 1934268.64237422 2146726.68924625 2488575.90987787 2124519.52790127 1998648.94518548 2253720.55383308 35335.5616071285 39710.0756427348 55598.2106764492 40259.9872636209 37653.5219514974 36175.289788653
"40" 13.3333333333333 2522231.79256294 2467401.02208001 2015460.39966517 2165738.19354381 2051377.14602777 2437310.04553907 39952.9826162353 39028.8045251505 31629.949775034 39513.5594516295 32587.4050202982 31251.5712981032
"41" 13.5 2262574.89062945 2432357.04409758 2022265.12542725 2120010.73510355 2351140.84056986 2403377.74525257 36540.2921613283 34609.5196940464 31801.62172397 26835.5789253614 35107.3740565904 38497.1607440744
"42" 13.6666666666667 2410342.26717952 2103112.32010557 2079478.44196132 2441410.65621238 2230183.03308708 2643859.17712527 26671.9294807959 27143.9380498912 21845.5556461952 28428.1632069443 28119.82137293 28734.4764387052
"43" 14.3333333333333 2366532.02815091 2500459.92750959 2443370.5820174 2300863.91169855 2575155.16097378 2518886.96959795 23461.2077738763 32690.0238921374 19945.8823021829 28664.0577014893 25705.2821019542 26315.1584788754
"44" 14.5 2534074.27034259 2637833.63990793 2546916.53681457 2584269.83028838 2735985.00949965 2476786.08987583 23176.0953936583 27230.6559296782 28292.7853456407 20595.0735598373 24494.0466383138 27829.0571896161
"45" 14.6666666666667 2924164.28445314 2464547.50136441 2560346.11102048 2559874.89989491 2536578.69429212 2693448.44251224 19528.2775774886 22034.3987605222 18426.3843902157 19893.3392904485 21067.9293545857 20050.9822266972
"46" 15.3333333333333 3006125.89310994 3247255.80556903 2524822.12875279 2718570.17965349 2657816.89751167 2734112.41978297 24368.7248144451 23706.0578593154 23512.9645069174 18889.4537218836 20499.9375049107 17878.1953820897
"47" 15.5 2828041.99529576 2653252.67244293 2699044.30392581 2627489.23354272 2651888.1160203 2966035.76432816 23929.9542671836 19365.3942956202 20969.9658451232 17146.2361886108 24134.402220789 19233.7446620074
"48" 15.6666666666667 2457019.31106714 2967022.54492931 2928430.54434119 2576238.09652769 2432266.25575351 2635413.29990409 14038.5059482753 18192.5473353934 18826.2972956682 14695.3288262374 15008.430555063 15260.9490989872
```
