## Supplemental code and simulated data for "How to quantify developmental synchrony in malaria parasites": fixedPcsP500Neg18.txt

```
"Day" "uRBC1" "uRBC2" "uRBC3" "uRBC4" "uRBC5" "uRBC6" "iRBC1" "iRBC2" "iRBC3" "iRBC4" "iRBC5" "iRBC6"
"1" 0.333333333333333 8583083.46467807 10121352.748045 8577770.99595818 8667841.85356877 7650437.91894297 8475026.67298041 44024.8433764776 57889.2287122225 46263.7991260352 41859.4767642284 40403.6858671401 46740.7162639555
"2" 0.5 7399054.18702925 9810958.35657939 9165179.6649337 9545105.52621534 7776546.05443082 8416933.40974207 51665.7648699759 54736.4335894856 45823.6071443113 61784.6172970117 40056.3822727455 50707.4727980123
"3" 0.666666666666667 7845187.59674108 7813285.37583273 7745027.81304065 8077392.54023901 9518000.96424378 8941958.01284817 84040.5741482708 105713.507993948 87911.7799437077 104778.733172124 101104.747867472 101359.759837318
"4" 1.33333333333333 8316541.95333358 7591376.66399504 8407410.14177767 7934222.67184623 8535284.02339244 7626734.43334491 105339.353430444 88015.9613216816 90881.0954683566 92236.9527068848 112990.25712725 86372.9833900896
"5" 1.5 9300783.86238772 8799795.76646019 8597400.56926012 7533036.21820749 8260504.52883846 8770298.67440574 103261.728237901 96183.1431463569 92985.0807836916 110438.883128683 88357.0919760237 98742.3854357773
"6" 1.66666666666667 8320863.97267778 8386907.15891761 8084197.04394897 8548034.22256059 8370314.06819819 8150534.93424867 193238.828905661 271772.753043345 209056.039409076 219068.022105602 225675.763499547 186853.162179016
"7" 2.33333333333333 8159697.51722893 8591056.56137216 8681282.67617301 7790991.06583945 8262647.05118608 7888159.91511699 195676.199453931 219159.606157453 256463.29914839 216657.148660719 184392.926828522 212561.571412476
"8" 2.5 8434973.98385113 8105676.28114166 9747111.85302958 7946868.82053136 8447463.05473528 7208368.87453365 235285.187834062 187979.505592339 314118.976894282 189436.682253429 259522.674492635 207973.712479332
"9" 2.66666666666667 7113202.9592333 7911974.1815297 7383911.89108087 7784849.62685944 8215380.46954762 7014151.70357937 460998.247519981 410372.104851125 417878.43186649 432251.506210963 521280.486646423 434312.798983242
"10" 3.33333333333333 6946163.45727906 7706206.85675006 7799152.02563738 8056589.18206632 8101451.10654313 7013546.8644247 361779.346733284 490528.76236474 423406.73320507 422918.067300069 556418.34522961 513061.219050819
"11" 3.5 6908841.17045193 7889371.93551019 7210389.00802198 7220556.36899807 7864706.04859746 6952271.38328972 394115.297801023 476123.834369957 449525.499253241 482657.511296662 469534.689468505 374583.587461731
"12" 3.66666666666667 7031482.55283966 7211809.24747814 7618123.77006206 8180516.39252667 7202733.15293009 6553272.29911505 760160.275982666 831811.908590327 1056605.23856617 875858.286137759 972028.76557761 1008195.73832539
"13" 4.33333333333333 6515461.07081363 6988902.43105683 6531440.38047764 8274442.26012383 7002680.34643092 6663934.70721225 903670.051430461 893721.538498316 788821.301990053 1071818.9456119 878629.905449299 922982.646428289
"14" 4.5 6868035.61162577 7491875.83049249 6283724.80432508 6974171.76776605 7252041.31954502 6136297.28526626 768236.645595723 981897.225490497 800474.497366252 832240.067752512 925005.27035013 929742.01291913
"15" 4.66666666666667 4885553.97099123 5434560.25126724 5818115.2298825 5606654.64157697 5102176.63866242 5463380.64051854 1357098.32527534 1552731.50036207 1443701.04959864 1536069.76481561 1695075.29523668 1517605.73347737
"16" 5.33333333333333 6148812.73428207 5417576.87249892 6102757.66497508 6143114.85618666 4966601.27462005 5539170.52483417 1824573.5116564 1476178.98433213 1386990.37840343 1646947.68262377 1364450.89962089 1720239.29342676
"17" 5.5 5937910.7677565 5951504.21180425 5133045.28181393 5214795.32093762 5525999.11515269 5380747.66509138 1374516.38142512 1331432.7095759 1414062.06110577 1862426.90033487 1236241.41278584 1358774.66290186
"18" 5.66666666666667 4204870.32911955 3786453.04434898 3627400.29577096 3925589.39403469 3616239.67376323 3264895.06700569 1662004.08265595 1951779.91976752 2015222.38653942 1905625.91943432 1903284.03882275 1823963.72458419
"19" 6.33333333333333 4215747.68523219 3807337.33441508 3914197.32067616 3357125.02831942 3883908.33963604 3744615.44465595 1890469.81400547 2266272.22286612 1986902.19323663 2165887.11504479 1631894.26035128 2024116.45657078
"20" 6.5 3562830.94627001 3685895.74888449 3098110.41048215 3952227.98762359 3682032.93990951 4326932.9817389 1817770.89095409 2070727.94881151 1665650.75832374 2069229.31289193 1841016.46995475 2050679.13826488
"21" 6.66666666666667 1923721.0810544 2013482.5836625 1867989.33115143 1663865.35258724 1900144.91366219 2060836.09978806 1923721.0810544 2013482.5836625 1624338.54882733 1512604.8659884 1666793.7839142 1761398.37588723
"22" 7.33333333333333 2025921.832535 2152114.98085873 2003144.03446579 2157543.96986657 2376202.59411917 2396419.01901799 1674315.56407851 1515573.9301822 1602515.22757263 1331817.26534974 1996808.90262115 1829327.49543358
"23" 7.5 2332249.31485045 2245115.44025919 1825171.58840751 2653992.80795856 2146663.11586348 2130359.24714953 1794037.93450034 1675459.28377552 1601027.70912939 1843050.56108234 1677080.55926834 1489761.71129338
"24" 7.66666666666667 1294000.09549435 1244236.57910157 1203232.67321127 1435997.64239045 1302391.63973352 1600765.61934515 829487.240701504 864053.179931647 847346.952965682 983560.029034556 851236.365838903 925298.04586425
"25" 8.33333333333333 1580787.21829288 1493353.13781682 1457222.7271251 1596339.75081713 1511339.26259475 1449593.30600222 1060931.01898851 969709.829751181 796296.572199506 1010341.61444122 987803.439604414 787822.448914248
"26" 8.5 1740104.06749209 1664803.17169147 1566470.29946387 1616318.11665495 1753480.14261757 1649035.51014326 1041978.4835282 973569.106252323 1087826.59684991 1042785.88171287 996295.535578167 877146.54794854
"27" 8.66666666666667 1127895.66416919 1225946.48922177 1191252.00381433 1165112.01852485 1253674.79647654 1478714.79367256 417739.134877477 414171.111223571 444497.016348631 374634.08955783 354145.422733485 460658.814228211
"28" 9.33333333333333 1252534.9685583 1519979.05146354 1596971.42705815 1219853.84104854 1178814.8215879 1401360.45860969 378409.356059909 391747.178212253 431613.899204907 453477.264330313 398248.250536453 393640.578261147
"29" 9.5 1342316.7944238 1567087.86074063 1407947.56443554 1560054.32011591 1428576.98363813 1501957.38402832 455022.642177561 430518.643060612 414102.224833982 504871.948257577 415284.006871548 413762.364746092
"30" 9.66666666666667 1389962.3282198 1497928.64408764 1407539.03683264 1425693.13896164 1433706.99962067 1409870.44420646 241732.578820835 235523.371711894 210709.436651592 229950.506284136 264034.43823585 220292.256907259
"31" 10.3333333333333 1430631.17171213 1669907.87011521 1454760.34340548 1591224.06761799 1655109.15831993 1801925.47609789 224588.880959518 236196.304118134 184146.878912086 239642.178858132 210841.930996169 247517.235727732
"32" 10.5 1637923.10685617 1679269.29418386 1550399.34149797 1339951.44595718 1514628.60066364 1430647.12362054 194527.684899782 209124.445103843 216839.068740974 142548.026165658 182926.159500439 154164.560734972
"33" 10.6666666666667 1572441.24300763 1708727.23464426 1752605.6214686 1420455.95034647 1542289.54474894 1529619.05869187 104411.769124013 103433.851976045 115000.368862769 89618.6719461497 99502.5512741255 115880.231719081
"34" 11.3333333333333 1818030.35161583 1751548.41661437 1626169.40475471 1728132.26822948 1708750.81486827 1714724.2936131 109784.441522695 107522.923057973 101382.132466004 86710.098757124 82112.004558783 120500.653100007
"35" 11.5 1755914.45370214 1634638.01462329 1665714.40636941 1634810.3212209 1468876.79789235 1725238.2285773 101439.309861476 75572.7237458756 79737.4057620588 83408.6898582093 79917.1271976253 83465.8068977891
"36" 11.6666666666667 1781723.41030484 1691146.03407721 1875931.14982431 1782099.02234046 1901762.54139495 1986764.03935142 65097.6766644076 58986.6073971822 50091.6194879657 61093.5557881544 67081.5711250422 56490.3053554569
"37" 12.3333333333333 2010158.19910102 1838328.86163819 1851623.40573526 2071453.39146493 1960584.92346095 1963852.93363739 53164.7235943141 48697.453288429 47151.0925830217 58285.1263777415 59267.9843851558 49692.6349604603
"38" 12.5 2185021.03439558 2175271.85690391 1995992.06219323 2010469.32873611 1908484.65460939 1963892.59747292 64779.7519832665 66117.6856201796 50970.1752347607 58173.3023361142 47111.4454359267 49580.72702532
"39" 12.6666666666667 2082039.49898729 2117041.06053316 1798247.27310154 1739776.08251151 2319842.06130046 2119599.61107514 45095.0725360037 31887.95090425 36058.698077031 30110.3510299673 38249.6630057784 35557.7857922352
"40" 13.3333333333333 2210330.67564909 2229840.57740158 2209989.87592247 2007027.13241485 2331543.62301776 2418932.85850379 37185.9131165728 34770.6311773208 34802.9901720074 31044.5032082731 35235.6600123585 37572.737783532
"41" 13.5 2233890.05343915 2077024.23917411 2141719.47456123 2195935.78612848 2370599.62930248 2033036.9256399 37250.1259536293 33570.7813023131 35582.6461963986 29674.8079206551 37139.2703948376 29273.3898580259
"42" 13.6666666666667 2599712.09161121 2638694.88922199 2106241.66678847 2282945.75202787 2316508.25265978 2156262.4792378 29707.6001783934 35461.5628171213 19201.7655829015 23647.6667912561 31367.7488511819 29733.3491345532
"43" 14.3333333333333 2504169.0478997 2524496.47285002 2227879.04183928 2485050.80643273 2049235.01474328 2621813.00697855 21237.9700440989 27662.6832440282 27356.0786080462 25134.5282333644 18974.39828466 27065.2731183911
"44" 14.5 2629435.15642238 2351628.96743118 2427600.40745022 2254739.90859871 2502672.65362913 2539084.98128983 22435.453553092 22227.1168944346 27782.1058302841 27234.4475008903 25094.4816367104 23219.7986400533
"45" 14.6666666666667 2780163.1279761 2558833.25253678 2695359.05274677 2620918.5862996 2322887.45813879 2747724.62485725 21130.6766586311 21452.3243841111 19280.107673439 19767.0909291771 17857.375908201 27232.1568370391
"46" 15.3333333333333 2381682.04937478 2674895.9580905 2638036.64780013 2617436.4567617 2661404.54658935 2748550.13279486 21536.1429548312 19816.9799828901 15690.4576684716 19092.8328598855 23351.7991277472 21652.3564896397
"47" 15.5 2725108.22687287 2816829.38899119 2883231.28081766 2637247.1965128 2451847.33407376 2808367.87002006 21898.9732149861 16521.9625138788 19787.4633231601 18966.1790471974 19192.5427324756 21068.0260316584
"48" 15.6666666666667 2592179.0645685 2959899.81856567 2388541.30206854 3292896.22611428 2392719.35622962 3010912.69419048 13808.0171766287 20937.2555603428 11745.3840581655 21408.8565510323 16401.9698123774 19356.5586254612
```
