## Supplemental code and simulated data for "How to quantify developmental synchrony in malaria parasites": fixedPcsP500Neg19.txt

```
"Day" "uRBC1" "uRBC2" "uRBC3" "uRBC4" "uRBC5" "uRBC6" "iRBC1" "iRBC2" "iRBC3" "iRBC4" "iRBC5" "iRBC6"
"1" 0.333333333333333 8094680.60305 9708772.91739952 8300216.05823493 7858526.80822304 8982046.64027255 8762196.98693472 41511.1825797436 52511.0764097546 43021.904619473 41386.8064473512 53781.4899722924 50267.896201794
"2" 0.5 7616860.18716847 6978043.957938 7835442.44853517 7553341.43690027 8185324.13439484 8709044.86987976 54108.5471845455 41378.3441528582 49075.80138128 47793.8587503181 44604.2402833352 60614.1764329048
"3" 0.666666666666667 7433472.61222783 7658922.01211636 7378534.45174831 8309960.81803879 8774486.13071204 8368136.51650176 96992.0747942045 103540.922159205 80586.8769304097 88188.0591959969 108326.98926805 101814.533598999
"4" 1.33333333333333 8354180.81284519 9616213.12304883 9046352.94541715 9825250.40705601 7685057.80228257 8115879.59024003 104192.826301387 113318.561431167 98780.8795088136 116551.013132337 77415.7127257235 87164.4247689832
"5" 1.5 8377080.50951078 7987184.60925565 7965150.3127882 7687777.93863025 8035161.50523883 9303939.85134701 107178.614502441 112701.913493095 101350.684728187 91871.1512742621 99420.4591096118 93478.7486320407
"6" 1.66666666666667 8664471.19230516 8125939.36285105 8743115.71317503 8011919.80342571 8187271.45847742 8342184.97643091 214520.207781757 224225.699857921 171467.262466661 213026.317559843 217630.820267874 212919.473619982
"7" 2.33333333333333 8673917.78608994 7605762.85183246 7810638.97900439 7752848.33114656 8403813.97813797 8437209.01291119 207163.071079292 182742.980582231 206849.549232108 213048.86867674 201481.994201342 250436.598780386
"8" 2.5 7581702.27584686 7634439.28348731 8713096.82579212 8139410.62816319 8961375.78585649 7642351.36314159 200627.210263214 200378.983818565 206814.546066749 229214.605129912 238017.949159535 212878.868054083
"9" 2.66666666666667 7760768.14938095 6919409.64583943 7554287.68370141 7267534.7091166 8726304.71900665 8283533.10286788 463606.221587871 367467.320543783 476010.566080744 548079.540657361 488868.611709056 431434.015774369
"10" 3.33333333333333 8106455.43177636 7525306.8088223 7352048.63826131 7837773.32069954 7786617.8510562 7504767.82077798 460594.058623657 446870.950642655 426452.937254136 479081.498820265 409821.992160853 427865.896281527
"11" 3.5 6630187.17205446 7328782.50488681 8329816.18655773 7255228.05029245 6835472.11735275 7551553.18197264 366511.175901297 440167.117410619 449288.898951334 437853.231761765 431260.070495442 477342.173323176
"12" 3.66666666666667 6716142.07955066 6286303.32781794 6756679.97173464 7118594.10669304 7058990.16008601 7324581.63667852 960821.470608106 951029.24777881 885541.280699166 830641.085961848 991431.202259271 1080321.77532132
"13" 4.33333333333333 5857955.118983 7244619.49978132 5919697.33162915 7899188.05812438 8342587.74962513 6669492.75020727 618580.265996093 765007.338942061 767794.725243729 929316.24213228 1008777.23695588 794933.581669519
"14" 4.5 7370725.22473461 6494312.33611724 7185008.86130995 7530107.23669107 6208001.24059499 6618654.7922231 1142748.09685808 789102.349467466 692864.885372223 1057599.33099594 897110.005866328 1083249.55682866
"15" 4.66666666666667 4700452.42548767 4926763.57447666 5262377.10433915 5129807.3112135 6336884.78240246 4766200.16561922 1339160.23518167 1391741.12273352 1629218.91775206 1461483.56444829 1726671.60283446 1389562.73050123
"16" 5.33333333333333 5207511.5368703 5426998.61134975 4543902.05312263 5666804.78104814 5511276.05629193 5556203.8231534 1388669.74316541 1413280.88837233 1652328.01931732 1701743.17749193 1461876.93800847 1497629.06284458
"17" 5.5 4493303.36034875 5603339.92351228 5452372.79460356 5809632.8166095 6447424.17244596 6245661.1529202 1361607.07889356 1784503.16035423 1383850.96309735 1323378.77371515 1679016.71157447 1744598.08740788
"18" 5.66666666666667 3397157.80653402 3341688.38642761 3514280.05414681 3310799.30046606 3999179.81203422 3299684.83146493 1876882.7660409 1679240.39518976 1820870.49437658 2364856.64319004 2234178.6659409 1843399.34718711
"19" 6.33333333333333 3956080.16604555 3652415.78815438 3829176.82528448 3702576.40251474 3471449.78125307 3565690.5897178 1848635.59161007 1764452.07157216 2454600.52902852 1832958.61510631 1972414.64843925 1906786.4116138
"20" 6.5 3601315.94353366 4054982.67340003 3380782.28450911 3104241.11785081 3471533.68910657 3644666.85344507 2156476.61289441 1987736.60460786 1617599.17919096 1705626.98783012 1972462.32335601 1612684.44842702
"21" 6.66666666666667 2507158.48238126 2241892.89940635 2051833.82184038 2276692.04862144 1874233.41609462 2475562.6790137 2038340.22957826 1636418.17474916 1848498.93859493 1548770.10110302 1874233.41609462 1628659.65724586
"22" 7.33333333333333 2293683.05562438 1941216.38915466 2188008.59081416 2177703.10037509 1756519.70085576 2285477.20851181 1711703.77285402 1645098.63487683 1632842.23195086 1675156.23105776 2018988.16190317 2022546.20222284
"23" 7.5 2200983.48313111 2009192.33772599 2052627.74160724 2295039.94346214 1859678.22048381 1823573.24765452 1760786.78650489 1607353.87018079 1784893.68835412 1961572.60124969 1631296.68463492 1939971.540058
"24" 7.66666666666667 1404582.58486314 1273844.42738337 1190085.15689372 1514405.32992452 1467762.28487676 1134231.4283641 1072200.44646042 1044134.77654375 1008546.74313028 896097.828357706 756578.497359156 986288.198577475
"25" 8.33333333333333 1427681.17093845 1632503.51365494 1551344.79779157 1662020.46124422 1590019.06900459 1624175.97603573 1133080.29439559 943643.649511527 1027380.66078912 806806.049147681 1032479.91493805 845924.98751861
"26" 8.5 1628566.15459135 1613915.51595408 1733752.57372432 1369381.2869376 1279674.18311572 1531299.10874064 930609.231195055 927537.652847174 1133171.61681328 845297.090702222 825596.24717143 885143.993491702
"27" 8.66666666666667 1251523.11157857 1267568.17844245 1200527.94058344 1454061.58393318 1342427.99093054 1055976.69481239 488876.215460377 469469.695719424 415407.591897383 434048.234009904 536971.196372215 417382.092811223
"28" 9.33333333333333 1419816.48198097 1501665.49931377 1400921.45470931 1479949.32765593 1462432.1248253 1421214.92284812 478052.687535679 449600.448896338 441931.058267922 451204.063309734 401767.067259698 349192.855736638
"29" 9.5 1391179.78282633 1671373.51310788 1474939.27670875 1507173.91931696 1501197.24841907 1581913.13169658 519096.933890423 399850.122753082 462363.409626566 512644.190243865 341958.370938285 446868.116298468
"30" 9.66666666666667 1266630.81057204 1219094.56015301 1171625.39471872 1427482.79557663 1314857.11508384 1453824.3747636 192497.083673562 194743.539960545 189890.663649712 230611.113986532 192230.572380678 182183.505609474
"31" 10.3333333333333 1521850.33712764 1312986.29686394 1506654.33773454 1437953.90435976 1565814.12112224 1493899.67688402 170611.024341663 168981.505387894 206958.013425075 186990.104598148 158483.210639903 148204.333024208
"32" 10.5 1475013.64837676 1462846.1684845 1468085.74487447 1669049.14456301 1426574.08042823 1674798.73054278 208041.417260474 179931.878042373 184432.882521918 189020.288172481 173127.922382067 231966.58317767
"33" 10.6666666666667 1640400.05104498 1776620.06707861 1546823.13453177 1635106.887708 1435046.1614055 1821777.61498163 105764.026501933 119476.80343501 95897.2805041396 105558.869445319 94473.0850168205 115302.38069504
"34" 11.3333333333333 1807854.38052381 1942289.91258361 1694444.22963606 1790503.32209642 1964745.46114592 1638753.71313678 103188.035418026 99502.5569971113 111549.982201189 111697.025707824 102383.817673055 96567.6908153672
"35" 11.5 1648721.51477844 1701482.31236156 1511131.84479195 1770419.14156661 1745963.80016118 1692551.45319267 76435.8606758666 84692.9971309885 79954.0658620082 98630.5928449365 92476.8961949777 87515.5870316789
"36" 11.6666666666667 1958785.82922136 1611392.9526469 1891201.67673108 1748603.67555967 1772282.99921504 1700467.21558445 59993.440404942 49038.1300257729 63827.2587489395 64121.8802918837 57747.8983126438 43534.7469427662
"37" 12.3333333333333 2028317.08511601 2181181.78538168 1936450.72773881 1987410.42519379 1992173.02857442 1685833.94376372 61895.5473028992 70179.5941242496 66659.2333128679 65961.182382801 57115.0524247255 56973.0971194228
"38" 12.5 1981972.12629255 1990145.67280268 2209811.44124129 1767080.11621276 1980676.04656268 1988004.38962852 55972.1018439015 46860.0346786598 53133.2397509327 49988.1220993708 45046.0779295584 50948.3441729503
"39" 12.6666666666667 2189496.56589749 1944239.57617141 1940768.27041745 1830387.2078159 1932519.46864123 1777878.79748279 41194.6672793507 38416.1149213873 38537.8925817603 32333.2840101732 31240.2112615783 27615.3898335319
"40" 13.3333333333333 2267553.67528943 2305022.48818076 2378442.15191907 2533048.57011711 2012644.36960046 2237676.11506981 34842.5580099789 40775.2076451577 34762.3816416116 34666.0540593555 31418.113793326 39195.5879325593
"41" 13.5 2362758.7470975 2212116.76596598 2334457.75704422 1822789.23544996 2332053.69145969 2199045.99422745 37220.5221659972 33036.3913674728 35635.1359646499 30178.6297259927 40298.145696556 34822.5810645677
"42" 13.6666666666667 2348214.73881521 2129176.17271982 2256307.32433875 2560077.31966495 2132765.24596926 2278265.02621238 22090.4490951572 20843.623815172 24721.2372558206 31660.6148857896 23344.6283490506 24146.9531130088
"43" 14.3333333333333 2581124.83165928 2624076.51224785 2347023.17334117 2948011.31745999 2626639.77133251 2330484.16789667 24226.8146391898 28544.2892662662 28250.1585621229 33599.3995607476 24894.6997567293 22173.9692473518
"44" 14.5 2216235.30997019 2813013.19789193 2545855.72658474 2322015.77043111 2355872.03368998 2303809.1405773 16996.9730038361 30457.0506484618 28252.7547063005 23609.7180521719 24956.2715433261 26822.7865942171
"45" 14.6666666666667 2538310.1450531 2127626.33770421 2105761.79713299 2643027.90286391 2533614.03236262 2391763.43153211 23136.5431141473 19760.6235507031 15918.9733681055 20070.072920221 21849.0344287912 18578.2463222938
"46" 15.3333333333333 2422319.90684314 2829176.62965467 2813223.65592374 2867942.80584483 3014104.86457649 2569195.288908 16877.9257723184 22104.6693464698 22974.4684028072 22372.5938516642 17871.9529473851 20690.9502207296
"47" 15.5 2656242.57471571 2619204.24923521 2364779.32453592 2615611.39035098 2932736.47761854 2826213.18858146 20207.2466695756 19285.7981682881 19810.4994934734 20013.8602062207 20946.6215100246 22526.8068594091
"48" 15.6666666666667 2691136.12581815 2975596.36779663 2813069.25279751 2554398.08655004 2712960.44537132 2886312.19605432 16791.2655257887 16129.642063078 15408.1681152298 14528.4841687523 17233.8994115825 19272.9179757901
```
