## Supplemental code and simulated data for "How to quantify developmental synchrony in malaria parasites": fixedPcsP500Neg20.txt

```
"Day" "uRBC1" "uRBC2" "uRBC3" "uRBC4" "uRBC5" "uRBC6" "iRBC1" "iRBC2" "iRBC3" "iRBC4" "iRBC5" "iRBC6"
"1" 0.333333333333333 8160523.78465143 9179043.54909989 8610047.68122282 7475512.88068045 9150582.58259995 8710126.90920741 49026.8776488521 38182.3774920961 47268.9963284261 37816.2327027542 42193.8607580576 41023.5819009392
"2" 0.5 9614395.11254136 9090915.04753111 8397605.18819022 8303998.78816761 8614806.2254572 8759555.93705545 50975.0019221746 52210.6308725655 47473.6004759467 56070.2146398893 53382.1181401487 50246.9795047063
"3" 0.666666666666667 8189263.63125847 8598110.98047753 10187368.7507447 8239119.57303181 7900217.17504755 8984232.11417912 97805.6088768479 97296.7181224118 115346.113572744 101342.184170133 94353.48351902 95010.9149130617
"4" 1.33333333333333 8978516.08858679 8342479.67237845 9018259.63727272 9248714.83840615 10008096.1594864 8110143.37055828 96563.950189146 97778.71158437 104912.280563899 114862.330332913 115647.055228639 93628.9929641916
"5" 1.5 7849310.65846914 8823451.39976721 7132464.8548052 8232335.40259527 8673896.51930904 7985879.81693515 95281.7511346096 125066.639259634 72227.492200559 125263.776667609 109796.158472266 102567.169495699
"6" 1.66666666666667 8583366.82201334 8917788.12123646 7828590.39261409 8132758.78607183 8898965.26787586 8122020.16322443 212039.694219697 215457.553062007 194017.11010196 226287.111465549 239928.963814394 239375.778462259
"7" 2.33333333333333 8532276.49116745 8239411.76901183 7555169.84174076 8222941.89060758 9066241.08093938 8890768.11684723 248392.328709387 204046.849158292 215615.57767525 209181.935655243 264090.91409669 245194.928760266
"8" 2.5 7519417.0823233 8606089.04543164 8640965.92677256 8744879.61592415 7922955.59754403 8487790.67926751 199401.142464155 209190.302514138 249019.190973273 212667.305834731 198520.561201304 227067.701425027
"9" 2.66666666666667 7913342.10268441 6891472.44692566 7040658.7670146 9439527.29717599 7009671.57060679 7463459.05670087 552993.857629937 396061.634880785 395542.627360371 567620.402716536 388993.982830566 488446.273344298
"10" 3.33333333333333 7189419.48397258 7563123.65929535 7980590.96089621 8114452.40166612 8252266.39712354 8454656.65061047 368877.346535279 397222.881265512 425858.642523811 497209.093239345 472909.249118828 445450.824584324
"11" 3.5 7740704.0476376 8294979.01064321 7299449.62514906 7889718.39292156 7465021.38563639 8213820.62360515 461305.366366961 477821.37158083 473990.23539929 398873.528459128 378935.095717583 438538.207346778
"12" 3.66666666666667 6803346.3087189 6992756.22662216 5789534.86220101 6135993.05949756 6732613.59167299 6797730.86222225 838883.638559667 957911.811866049 782369.575973109 767959.081288805 828119.752973308 942819.814455236
"13" 4.33333333333333 6939505.74761777 6730450.21009239 7235267.09711763 7110527.24221368 7223434.46941145 7555942.46287828 888541.068837103 832976.511150048 803918.566346403 865027.645038161 902929.308676432 808987.415725726
"14" 4.5 6087065.68706958 7523254.3940421 6724103.68089425 7271134.28847215 7670744.56402996 7062725.86224863 742325.083788973 1056636.8530958 767591.744394321 673877.135168874 1022765.94187066 953134.394365537
"15" 4.66666666666667 5457345.53178948 5005675.78740565 5610708.05247707 5284704.56105893 5540574.34471731 5273120.98345814 1532962.22803075 1229895.77086134 1508254.85281642 1317881.43667305 1878160.79481943 1763585.6131967
"16" 5.33333333333333 5878506.82028119 5463525.73689688 5427898.54759323 5320125.08964351 5780695.33334727 5702351.18776388 1739203.20126662 1530399.36607756 1463045.43061812 1220212.17652374 1623790.82397395 1592835.52730835
"17" 5.5 5902487.31897794 5533143.97758624 5776208.93925863 5392097.60975658 5442841.24067262 5044833.67395101 1347599.84451551 1608472.08650763 1586870.58770842 1572040.11946256 1360710.31016815 1341711.08349761
"18" 5.66666666666667 3646021.72996596 3623761.40482128 3178467.56543122 3754216.16259088 3469666.71706336 3292528.60142556 1727972.38387012 1937840.32343384 2077429.7813276 1955320.91801608 2065277.80777581 1870754.88717361
"19" 6.33333333333333 3540640.27199871 3540362.97922722 3647102.17459268 3162805.71901706 3278116.52606106 3688445.97651936 1978011.32513895 1863348.93643538 1796602.0564496 1682343.46756227 2308532.76483173 2319777.34372287
"20" 6.5 4016225.51595987 4343603.28152416 3484733.8247923 3458587.2636619 3462521.34291552 3857832.53247474 2170932.71132966 2335270.5814646 1751122.52502126 2058682.89503685 2073366.07360211 1928916.26623737
"21" 6.66666666666667 1895027.43255612 2292086.90652257 1796901.62318065 2198480.38428714 1741271.38779873 2035208.60996835 1754655.03014456 1685358.01950189 1648533.5992483 1772968.05184447 1612288.32203586 1507561.93330989
"22" 7.33333333333333 2286083.1433797 2318676.83503651 2154048.8087702 1796863.2118996 1899677.24999452 2434260.91513226 1668673.82728445 1797423.90312908 1723239.04701616 1796863.2118996 1681130.30972966 1591020.2059688
"23" 7.5 2160425.22089266 2303963.81685574 2467985.60138194 1973166.1388026 2120356.24400405 2133080.29007343 1612257.62753183 1814144.73768168 1690401.09683695 1591263.01516339 2231953.94105689 1615969.9167223
"24" 7.66666666666667 1080927.08159837 1286606.96039682 1296425.71092969 1423191.31006076 1407486.41200383 1335974.33555928 931833.691033073 799134.758010446 974756.173631349 817926.040264803 902234.879489637 1122667.50887334
"25" 8.33333333333333 1640758.25634276 1616793.39307084 1579520.36312221 1710234.22335891 1399685.32107947 1546624.6787427 901515.525463055 829124.816959403 867868.33138583 1075619.00840183 1176206.15216762 1171685.36268386
"26" 8.5 1532537.95748289 1511893.04465672 1651705.55215776 1567385.43139529 1780750.70996828 1327824.86732034 912224.974692195 873926.615408506 1001033.6679744 753550.688170811 1023419.94825763 928548.858265973
"27" 8.66666666666667 1308944.95412672 1317634.11047032 1252390.76014513 1288516.01175134 1155589.98434941 1285709.28154606 462524.718772694 529170.325490088 434857.90282817 536881.671563059 624643.234783463 514283.712618425
"28" 9.33333333333333 1502931.33529296 1432986.33797791 1251000.99278172 1293032.76928513 1419608.60619336 1460649.92680842 431876.820486484 485758.080670479 453261.22926874 415766.163757276 412676.920405045 441283.965803147
"29" 9.5 1512616.74055868 1793721.29785251 1319887.97031929 1303492.84655626 1486318.98506397 1413818.25442759 397012.26786317 446199.327824007 373905.940600367 424590.503764256 451768.688469291 391639.405658612
"30" 9.66666666666667 1438884.10537832 1367359.70440087 1285016.56363663 1173015.86135843 1286008.0901939 1417805.48371087 192107.357193367 204388.595575615 166022.811839358 147178.903558147 193968.037736637 246146.78536647
"31" 10.3333333333333 1629932.68056579 1747402.4286552 1586125.39691383 1382860.76625635 1328110.67730019 1427922.162919 161539.41333655 260806.332635104 199512.62854262 177062.838189033 186532.398497218 213441.279957998
"32" 10.5 1507096.06420046 1581241.81124668 1852640.22880097 1632853.11681484 1595869.38661069 1785127.08585501 169336.636427018 216608.467294066 228721.015901354 176524.661277279 244765.243345197 209521.958433687
"33" 10.6666666666667 1685982.31972213 1561980.06937946 1377430.57431504 1456990.47710825 1534290.59108403 1503160.31615877 109195.746095993 105682.007400505 98458.2254692668 91692.28930826 109906.202799716 97354.9427563969
"34" 11.3333333333333 1657605.88443091 1819389.51466107 1731770.48074187 2198883.34261814 1665033.8999487 1624527.7619533 86423.6644645941 96162.2365042848 117328.623356495 134735.498934935 95636.6398592016 93578.7881309503
"35" 11.5 1723542.26957006 1866327.47434035 1713969.96125096 1639938.42348764 1744876.29503964 1816670.18160164 87622.8911830227 105145.209821992 97773.5288791194 92547.3150952395 109259.63024669 101774.239865638
"36" 11.6666666666667 1756143.91887829 1783365.97896527 1937981.97063952 1767510.99278034 1880753.72800857 1794089.57106356 54001.9655251626 52950.2962875673 58460.9945894276 52951.1981060616 62071.080132296 57027.6405296745
"37" 12.3333333333333 1959957.17135189 1796263.74002487 2090191.66511836 1956836.07680832 2124467.84370576 1775320.25192881 52729.5445615251 52676.3560124597 59061.6463723752 51374.0109427231 54320.3232857519 49041.9959096356
"38" 12.5 1774772.71895163 1886549.76708393 2164915.9303355 1931957.41452612 1870909.97070156 2012388.61268006 46086.0223046386 48040.4829916968 54435.9047104726 46767.3060887465 46609.6156128938 49713.157427867
"39" 12.6666666666667 2123847.00188393 2150937.34313341 2039588.12172347 1956463.79156219 2054782.35088842 2213420.93545611 38233.0693408449 37401.1014281587 39117.5320622069 40802.1645789821 36810.8626099682 38427.4467961129
"40" 13.3333333333333 2452525.09835601 2396022.60919514 2427942.26889239 2434915.60541544 2220351.38403077 2318052.82674835 36087.7736662155 30836.8418171833 40881.3313502676 37628.1193851869 30583.352397118 39932.003906087
"41" 13.5 2070466.05220765 2380185.5624309 2394833.35088633 2286727.53945943 1961572.71305117 2355417.56285086 29654.3404784825 37167.1699317755 39597.1122831734 40266.3768173874 30034.7988524141 42211.7842804813
"42" 13.6666666666667 2119397.95114075 2317849.15222372 2055319.1168692 2404721.93091001 2247394.13411146 2376998.52631533 19263.7516009884 26084.2803536318 23313.5108537794 24901.3351031377 24729.2488348532 24851.0039342951
"43" 14.3333333333333 2452535.13397415 2569948.44602894 2341887.84976777 2414538.99529602 2396748.12954697 2794343.0188867 21623.480285436 28040.8995747839 23748.9894510473 24196.2019771121 24602.2185336375 28083.8494360473
"44" 14.5 2101607.22444458 2187838.78628159 2387018.03066876 2407641.65318637 2374565.85100542 2567841.80273112 24944.8928717457 21595.4869833342 27675.5713700726 25908.1206627179 27929.4971889605 29716.9517733031
"45" 14.6666666666667 2595818.50324685 2655234.19975647 2360676.00896983 2206345.82058521 2627396.70123755 2488670.60285835 19523.3040256231 24009.7133534359 19623.241969824 15857.0204153027 22027.1353222464 20559.0301764424
"46" 15.3333333333333 2450165.14079514 2644341.69175516 2663414.89882877 2743994.08788589 2901527.41559716 2425168.73578212 17990.7859666285 15253.4707646236 21865.3222135191 20333.4130262015 23335.4303972749 18897.9095751743
"47" 15.5 2774077.9695548 2828796.26560468 2671068.60001636 2570523.576811 2616707.80000914 2950948.65613573 24623.4508215409 22139.7531940571 26999.5815224538 16888.0072059063 18745.6680278612 22732.8299525132
"48" 15.6666666666667 2870903.46523527 3303286.5710453 2684929.06313141 2631085.71156933 2517681.22635166 2528801.83538046 17848.3274183107 21416.536378665 18749.5046308059 15638.8832118957 13759.3246603545 15117.1797906532
```
