## Supplemental code and simulated data for "How to quantify developmental synchrony in malaria parasites": fixedPcsP500uneven.txt

```
"Day" "uRBC" "iRBC" "Ring" "Mature"
"33" 0.333333333333333 8500000 43495.670729775 0.000162187189681682 43495.6705675878
"49" 0.5 8471234.61962676 50428.5918951272 28771.1840950167 21657.4078001104
"65" 0.666666666666667 8402399.83152303 97882.6448528173 97882.6449217204 -6.89030578006453e-05
"129" 1.33333333333333 8405191.39666048 96264.8394258038 0.000322297699870468 96264.8391035061
"145" 1.5 8372069.65665752 101616.863904638 33813.1146604436 67803.7492441942
"161" 1.66666666666667 8193531.45783528 213600.050089601 213599.998132371 0.0519572296240429
"225" 2.33333333333333 8202295.58800896 210071.182654098 0.000482866241040302 210071.182171232
"241" 2.5 8168365.9549746 212306.880913737 36087.440049558 176219.440864179
"257" 2.66666666666667 7755784.60695088 451927.9664127 451926.298334981 1.66807771904387
"321" 3.33333333333333 7777044.60796228 444483.418031871 0.000661112629577748 444483.417370759
"337" 3.5 7747868.78363318 441845.690762549 34406.8724620389 407438.81830051
"353" 3.66666666666667 6895611.7218002 893932.170416456 893905.588302278 26.5821141782267
"417" 4.33333333333333 6941232.85032243 879402.418147607 0.00139258019016167 879402.416755027
"433" 4.5 6924579.26331235 870113.656153457 27925.1560184024 842188.500135055
"449" 4.66666666666667 5432724.31750014 1534490.93879968 1534221.40431457 269.534485114018
"513" 5.33333333333333 5518682.36341933 1510658.47108431 0.0105912678793699 1510658.46049305
"529" 5.5 5522829.20886939 1494547.72351987 17406.249722238 1477141.47379763
"545" 5.66666666666667 3560630.66636235 2006726.5915715 2004945.97536185 1780.61620964988
"609" 6.33333333333333 3695111.82764688 1978687.07517534 0.100239741596992 1978686.9749356
"625" 6.5 3722752.85045971 1960575.87413965 7092.66473324622 1953483.2094064
"641" 6.66666666666667 2047766.5290643 1726546.31346622 1719723.46551868 6822.84794753528
"705" 7.33333333333333 2219120.41329298 1704655.04535784 0.51713924540926 1704654.52821859
"721" 7.5 2262821.79040106 1692350.63176599 1701.08553771513 1690649.54622827
"737" 7.66666666666667 1354012.9309737 970458.747553657 957213.47704438 13245.2705092768
"801" 8.33333333333333 1543754.88414428 956220.318935287 1.39303765794713 956218.925897629
"817" 8.5 1593762.46427913 950861.97371547 276.702785752366 950585.270929717
"833" 8.66666666666667 1220502.5009962 438813.512107344 424108.377600391 14705.1345069536
"897" 9.33333333333333 1415920.67438075 430046.308391119 2.62561836029181 430043.682772758
"913" 9.5 1467089.18679344 428028.119629734 39.8139747733053 427988.305654961
"929" 9.66666666666667 1331955.03973438 199104.702222917 186264.326523289 12840.3756996279
"993" 10.3333333333333 1526169.8051261 194124.779180817 4.34497674241341 194120.434204075
"1009" 10.5 1576575.25250504 193284.701066127 5.92341020676056 193278.77765592
"1025" 10.6666666666667 1537496.10133663 100085.771728097 89237.4210222639 10848.3507058326
"1089" 11.3333333333333 1727168.8834339 97348.1448447266 6.95259290777344 97341.1922518188
"1105" 11.5 1776126.34366483 96938.5525924658 0.958626764718549 96937.593965701
"1121" 11.6666666666667 1777403.87102248 56882.6806137865 47376.5406498239 9506.13996396261
"1185" 12.3333333333333 1960972.55156147 55411.8120374569 11.1288347784028 55400.6832026785
"1201" 12.5 2008240.71490911 55180.6456764204 0.171629465785926 55180.4740469546
"1217" 12.6666666666667 2027638.07566756 36299.1776372143 27554.0216019704 8745.15603524382
"1281" 13.3333333333333 2204381.68560766 35580.2280263836 18.0148595246614 35562.2131668589
"1297" 13.5 2249890.46633611 35432.1531627021 0.0370670991902902 35432.1160956029
"1313" 13.6666666666667 2277826.88846572 25668.1302027041 17256.8823762104 8411.24782649367
"1377" 14.3333333333333 2447424.13656134 25442.9239788782 29.5677407896482 25413.3562380886
"1393" 14.5 2491176.07447373 25337.1074662743 0.016142027786631 25337.0913242465
"1409" 14.6666666666667 2523167.41332739 19853.1387731157 11452.1665298018 8400.97224331397
"1473" 15.3333333333333 2685484.78648367 19999.0604686321 49.1807599001049 19949.879708732
"1489" 15.5 2727515.87278663 19915.8993810386 0.022411356101474 19915.8769696825
"1505" 15.6666666666667 2761302.76204372 16608.8523410247 7945.16969998673 8663.68264103795
```
