## Supplemental code and simulated data for "How to quantify developmental synchrony in malaria parasites": fixedPfvsP1.txt

```
"Day" "uRBC" "iRBC" "Ring" "Mature" "Mero"
"1" 0 550000 5555.55555555556 2777.77777777778 2777.77777777778 0
"2" 0.0104166666666667 549917.708525095 5560.69114131138 2783.15447961155 2777.53666169983 177.085206250583
"3" 0.0208333333333333 549816.033324493 5585.21966144148 2807.92409489029 2777.29556655119 193.631406517845
"4" 0.03125 549712.566974525 5611.54853859754 2834.4940462675 2777.05449233003 195.167223186395
"5" 0.0416666666666667 549608.954130266 5638.03311668559 2861.21967765104 2776.81343903455 195.299501308632
"6" 0.0520833333333333 549505.348543191 5664.51964321569 2887.94723655276 2776.57240666293 195.300535016995
"7" 0.0625 549401.76458293 5690.99374753956 2914.66235232621 2776.33139521335 195.289295386118
"8" 0.0729166666666667 549298.203587875 5717.45409024847 2941.36368556449 2776.09040468399 195.27690788866
"9" 0.0833333333333333 549194.665678028 5743.90055032469 2968.05111525165 2775.84943507304 195.264412999743
"10" 0.09375 549091.150859461 5770.33312067929 2994.7246343006 2775.60848637868 195.251908003646
"11" 0.104166666666667 548987.659127584 5796.75180488398 3021.38424628488 2775.36755859911 195.239401900788
"12" 0.114583333333333 548884.190476867 5823.15660745472 3048.02995572223 2775.12665173249 195.22689586856
"13" 0.125 548780.744901597 5849.5475330872 3074.66176731018 2774.88576577702 195.214389581966
"14" 0.135416666666667 548677.322396143 5875.92458639515 3101.27968566427 2774.64490073088 195.201883382746
"15" 0.145833333333333 548573.922954808 5902.2877720609 3127.88371546863 2774.40405659226 195.189377033174
"16" 0.15625 548470.546571914 5928.63709474485 3154.47386138551 2774.16323335934 195.176870469157
"17" 0.166666666666667 548367.193241837 5954.97255905664 3181.05012802633 2773.92243103031 195.164364032045
"18" 0.177083333333333 548263.86295885 5981.29416970573 3207.61252010237 2773.68164960336 195.151857226627
"19" 0.1875 548160.555717367 6007.60193126477 3234.16104218812 2773.44088907666 195.139350681613
"20" 0.197916666666667 548057.271511633 6033.89584847111 3260.69569902271 2773.2001494484 195.126843649408
"21" 0.208333333333333 547954.010336089 6060.17592586925 3287.21649515248 2772.95943071677 195.114336970024
"22" 0.21875 547850.772184968 6086.44216820969 3313.72343532972 2772.71873287996 195.10182976422
"23" 0.229166666666667 547747.557052718 6112.69458003011 3340.21652409395 2772.47805593616 195.089322907581
"24" 0.239583333333333 547644.364933582 6138.93316607337 3366.69576618983 2772.23739988354 195.076815561912
"25" 0.25 547541.195821995 6165.15793088736 3393.16116616707 2771.9967647203 195.06430849676
"26" 0.260416666666667 547438.049712222 6191.36887919277 3419.61272874815 2771.75615044462 195.051801036123
"27" 0.270833333333333 547334.926598678 6217.56601555998 3446.0504585053 2771.51555705469 195.039293741059
"28" 0.28125 547231.82647566 6243.74934467742 3472.47436012873 2771.27498454869 195.0267861816
"29" 0.291666666666667 547128.749337552 6269.91887114604 3498.88443822122 2771.03443292482 195.014278643436
"30" 0.302083333333333 547025.69517869 6296.07459961592 3525.28069743466 2770.79390218126 195.001770993236
"31" 0.3125 546922.663993423 6322.21653472271 3551.6631424065 2770.5533923162 194.989263206797
"32" 0.322916666666667 546819.655776127 6348.34468107592 3578.03177774809 2770.31290332783 194.976755466012
"33" 0.333333333333333 546716.670521118 6374.45904334622 3604.38660813189 2770.07243521433 194.964247433987
"34" 0.34375 546613.708222812 6400.55962610416 3630.72763813026 2769.83198797389 194.951739594877
"35" 0.354166666666667 546510.768875491 6426.64643405178 3657.05487244707 2769.5915616047 194.939231328985
"36" 0.364583333333333 546407.852473606 6452.71947172593 3683.36831562098 2769.35115610495 194.926723379543
"37" 0.375 546304.959011418 6478.77874385075 3709.66797237791 2769.11077147283 194.914214921209
"38" 0.385416666666667 546202.088483395 6504.82425494441 3735.95384723788 2768.87040770653 194.901706830794
"39" 0.395833333333333 546099.240883795 6530.85600973609 3762.22594493187 2768.63006480423 194.889198218743
"40" 0.40625 545996.416207088 6556.87401274262 3788.4842699785 2768.38974276412 194.876689951954
"41" 0.416666666666667 545893.614447542 6582.87826868143 3814.72882709704 2768.14944158439 194.864181216531
"42" 0.427083333333333 545790.835599614 6608.8687820828 3840.95962081956 2767.90916126324 194.851672745875
"43" 0.4375 545688.079657599 6634.84555763951 3867.17665584065 2767.66890179885 194.839163909483
"44" 0.447916666666667 545585.346615927 6660.8085999063 3893.37993671689 2767.42866318941 194.826655215398
"45" 0.458333333333333 545482.636468929 6686.7579135422 3919.56946810908 2767.18844543311 194.814146292481
"46" 0.46875 545379.949211003 6712.69350313363 3945.74525460548 2766.94824852814 194.801637363353
"47" 0.479166666666667 545277.284836518 6738.61537330054 3971.90730082785 2766.7080724727 194.78912836037
"48" 0.489583333333333 545174.643339839 6764.52352866443 3998.05561139947 2766.46791726496 194.776619192561
"49" 0.5 545072.024715375 6790.41797380475 4024.19019090162 2766.22778290313 194.764110107959
"50" 0.510416666666667 544969.428957456 6816.29871337753 4050.31104399215 2765.98766938538 194.751600705832
"51" 0.520833333333333 544866.85606053 6842.16575192418 4076.41817521425 2765.74757670992 194.739091530028
"52" 0.53125 544764.306018898 6868.01909413041 4102.51158925547 2765.50750487494 194.72658191044
"53" 0.541666666666667 544661.778827038 6893.85874450642 4128.59129062781 2765.26745387862 194.714072629945
"54" 0.552083333333333 544559.274479234 6919.68470775694 4154.65728403779 2765.02742371915 194.701562837825
"55" 0.5625 544456.792969978 6945.49698837756 4180.70957398283 2764.78741439473 194.689053417222
"56" 0.572916666666667 544354.334293552 6971.29559107372 4206.74816517017 2764.54742590355 194.676543489288
"57" 0.583333333333333 544251.898444447 6997.08052034354 4232.77306209974 2764.3074582438 194.664033894702
"58" 0.59375 544149.485416961 7022.85178087726 4258.78426946359 2764.06751141367 194.651523859609
"59" 0.604166666666667 544047.095205569 7048.60937718954 4284.78179177819 2763.82758541136 194.639014065209
"60" 0.614583333333333 543944.727804595 7074.35331394333 4310.76563370829 2763.58768023505 194.626503943532
"61" 0.625 543842.383208487 7100.08359567996 4336.73579979702 2763.34779588294 194.613993931559
"62" 0.635416666666667 543740.061411607 7125.8002270269 4362.69229467369 2763.10793235322 194.601483735766
"63" 0.645833333333333 543637.762408369 7151.50321255841 4388.63512291433 2762.86808964408 194.588973496557
"64" 0.65625 543535.486193176 7177.19255686219 4414.56428910847 2762.62826775372 194.576463230988
"65" 0.666666666666667 543433.232760405 7202.86826454776 4440.47979786743 2762.38846668033 194.563952762998
"66" 0.677083333333333 543331.002104499 7228.53034016264 4466.38165374055 2762.1486864221 194.551442423838
"67" 0.6875 543228.794219805 7254.17878835011 4492.26986137289 2761.90892697722 194.538931733665
"68" 0.697916666666667 543126.609100801 7279.81361362093 4518.14442527703 2761.6691883439 194.526421309491
"69" 0.708333333333333 543024.446741806 7305.43482064549 4544.00535012517 2761.42947052031 194.513910423004
"70" 0.71875 542922.307137327 7331.0424139075 4569.85264040283 2761.18977350467 194.501399896176
"71" 0.729166666666667 542820.190281668 7356.63639809169 4595.68630079654 2760.95009729515 194.488888858506
"72" 0.739583333333333 542718.096169345 7382.21677767222 4621.50633578227 2760.71044188995 194.47637819047
"73" 0.75 542616.024794668 7407.78355732944 4647.31275004217 2760.47080728727 194.463867036239
"74" 0.760416666666667 542513.976152146 7433.33674154465 4673.10554805934 2760.23119348531 194.451356195185
"75" 0.770833333333333 542411.950236108 7458.87633497892 4698.88473449667 2759.99160048225 194.438844950811
"76" 0.78125 542309.947041042 7484.40234213362 4724.65031385732 2759.75202827629 194.426333913118
"77" 0.791666666666667 542207.96656131 7509.91476763959 4750.40229077396 2759.51247686563 194.413822596794
"78" 0.802083333333333 542106.00879137 7535.41361602725 4776.1406697788 2759.27294624846 194.40131134706
"79" 0.8125 542004.073725619 7560.89889189023 4801.86545546726 2759.03343642297 194.388799968724
"80" 0.822916666666667 541902.161358485 7586.37059979303 4827.57665240566 2758.79394738737 194.376288499788
"81" 0.833333333333333 541800.271684405 7611.82874428895 4853.27426514911 2758.55447913984 194.363777061106
"82" 0.84375 541698.40469777 7637.2733299777 4878.95829829912 2758.31503167859 194.351265374069
"83" 0.854166666666667 541596.560393056 7662.70436137317 4904.62875637137 2758.0756050018 194.338753868405
"84" 0.864583333333333 541494.738764625 7688.12184310737 4930.2856439997 2757.83619910767 194.326241972837
"85" 0.875 541392.939806987 7713.52577965931 4955.9289656649 2757.59681399441 194.313730388328
"86" 0.885416666666667 541291.163514478 7738.91617568472 4981.55872602451 2757.3574496602 194.30121832294
"87" 0.895833333333333 541189.409881632 7764.29303564161 5007.17492953836 2757.11810610324 194.288706632069
"88" 0.90625 541087.678902778 7789.65636419327 5032.77758087154 2756.87878332174 194.276194438319
"89" 0.916666666666667 540985.970572452 7815.00616579441 5058.36668448054 2756.63948131387 194.263682603588
"90" 0.927083333333333 540884.284884993 7840.3424450982 5083.94224502034 2756.40020007785 194.251170313441
"91" 0.9375 540782.621834927 7865.66520657157 5109.50426695969 2756.16093961187 194.238658305668
"92" 0.947916666666667 540680.981416614 7890.974454844 5135.05275492987 2755.92169991413 194.226145942738
"93" 0.958333333333333 540579.363624558 7916.27019440627 5160.58771342346 2755.68248098282 194.213633741081
"94" 0.96875 540477.768453154 7941.5524298546 5186.10914703846 2755.44328281614 194.201121320604
"95" 0.979166666666667 540376.195896873 7966.82116571114 5211.61706029885 2755.20410541228 194.188608912587
"96" 0.989583333333333 540274.645950154 7992.07640652849 5237.11145775903 2754.96494876946 194.176096482673
"97" 1 540173.118607427 8017.31815686894 5262.59234398408 2754.72581288487 194.16358390741
"98" 1.01041666666667 540071.613863152 8042.54642126545 5282.48853856778 2760.05788269767 194.151071291789
"99" 1.02083333333333 539970.131711775 8067.76120426557 5283.13927225795 2784.62193200762 194.138558608659
"100" 1.03125 539868.672147745 8092.962510412 5281.9911299309 2810.9713804811 194.126045862555
"101" 1.04166666666667 539767.235165515 8118.15034424665 5280.67512539734 2837.47521884931 194.113533053842
"102" 1.05208333333333 539665.820759535 8143.32471031077 5279.34374167663 2863.98096863413 194.101020177004
"103" 1.0625 539564.428924258 8168.48561314658 5278.01123207326 2890.47438107333 194.088507206133
"104" 1.07291666666667 539463.059654145 8193.6330572846 5276.67893005598 2916.95412722862 194.075994206552
"105" 1.08333333333333 539361.712943641 8218.76704727491 5275.34696161672 2943.42008565818 194.063481063384
"106" 1.09375 539260.388787233 8243.88758762208 5274.01533862801 2969.87224899406 194.050968042191
"107" 1.10416666666667 539159.087179339 8268.99468290332 5272.68406226507 2996.31062063825 194.038454783095
"108" 1.11458333333333 539057.808114462 8294.0883376088 5271.3531324844 3022.73520512441 194.025941644974
"109" 1.125 538956.551587033 8319.16855630128 5270.02254922011 3049.14600708118 194.013428365448
"110" 1.13541666666667 538855.317591514 8344.23534351262 5268.69231241654 3075.54303109608 194.00091493467
"111" 1.14583333333333 538754.106122402 8369.28870374004 5267.36242188389 3101.92628185615 193.988401618899
"112" 1.15625 538652.917174114 8394.32864156133 5266.0328776743 3128.29576388703 193.975887997921
"113" 1.16666666666667 538551.750741184 8419.35516143681 5264.7036795516 3154.65148188521 193.96337462933
"114" 1.17708333333333 538450.606818 8444.36826797243 5263.37482758147 3180.99344039096 193.950860834612
"115" 1.1875 538349.485399124 8469.36796559969 5262.04632151834 3207.32164408135 193.93834739245
"116" 1.19791666666667 538248.386478932 8494.35425893905 5260.71816142549 3233.63609751356 193.925833479314
"117" 1.20833333333333 538147.310051993 8519.32715241471 5259.39034708052 3259.93680533419 193.913319914609
"118" 1.21875 538046.256112691 8544.28665063902 5258.06287850953 3286.22377212949 193.900805921006
"119" 1.22916666666667 537945.224655584 8569.23275804788 5256.73575553703 3312.49700251085 193.888292198144
"120" 1.23958333333333 537844.215675079 8594.16547922951 5255.40897813441 3338.7565010951 193.875778150333
"121" 1.25 537743.22916571 8619.08481864458 5254.08254618655 3365.00227245804 193.863264246804
"122" 1.26041666666667 537642.265121919 8643.99078084695 5252.75645960141 3391.23432124554 193.850750159954
"123" 1.27083333333333 537541.323538209 8668.88337032975 5251.43071832825 3417.4526520015 193.838236063903
"124" 1.28125 537440.404409059 8693.76259160721 5250.10532221189 3443.65726939532 193.825721943468
"125" 1.29166666666667 537339.507728938 8718.62844920789 5248.78027126162 3469.84817794627 193.81320765242
"126" 1.30208333333333 537238.633492368 8743.48094760564 5247.4555652675 3496.02538233815 193.800693494839
"127" 1.3125 537137.781693781 8768.32009136309 5246.13120428644 3522.18888707664 193.788179015132
"128" 1.32291666666667 537036.952327736 8793.14588491707 5244.80718807006 3548.33869684701 193.775664808606
"129" 1.33333333333333 536936.145388639 8817.95833285767 5243.48351670151 3574.47481615616 193.763150166204
"130" 1.34375 536835.360871078 8842.75743959437 5242.16018991869 3600.59724967568 193.750635893166
"131" 1.35416666666667 536734.598769442 8867.54320973184 5240.83720780468 3626.70600192716 193.738121134925
"132" 1.36458333333333 536633.85907833 8892.31564767007 5239.51457011305 3652.80107755702 193.725606755549
"133" 1.375 536533.141792137 8917.07475800918 5238.19227689841 3678.88248111077 193.713091917083
"134" 1.38541666666667 536432.446905452 8941.82054515671 5236.87032795401 3704.9502172027 193.700577398481
"135" 1.39583333333333 536331.774412691 8966.55301369307 5235.54872328571 3731.00429040736 193.688062506643
"136" 1.40625 536231.124308423 8991.27216804645 5234.22746274273 3757.04470530372 193.675547824674
"137" 1.41666666666667 536130.496587095 9015.97801276651 5232.90654626989 3783.07146649662 193.663032897549
"138" 1.42708333333333 536029.891243246 9040.67055231102 5231.58597378065 3809.08457853037 193.650518036822
"139" 1.4375 535929.308271361 9065.34979119206 5230.26574515456 3835.0840460375 193.638003083717
"140" 1.44791666666667 535828.747665946 9090.01573390177 5228.94586036951 3861.06987353226 193.625488037606
"141" 1.45833333333333 535728.209421525 9114.66838491192 5227.62631924363 3887.04206566829 193.612973059027
"142" 1.46875 535627.693532569 9139.30774874965 5226.30712181133 3913.00062693832 193.600457829693
"143" 1.47916666666667 535527.199993643 9163.93382984791 5224.98826784132 3938.94556200659 193.587942817322
"144" 1.48958333333333 535426.728799185 9188.54663276506 5223.66975740822 3964.87687535685 193.575427417463
"145" 1.5 535326.279943794 9213.14616190079 5222.3515902509 3990.79457164989 193.562912358635
"146" 1.51041666666667 535225.853421888 9237.73242183485 5221.03376645948 4016.69865537537 193.55039683328
"147" 1.52083333333333 535125.449228082 9262.30541694966 5219.7162857735 4042.58913117616 193.537881694642
"148" 1.53125 535025.06735679 9286.86515182845 5218.39914826846 4068.46600355999 193.525366083866
"149" 1.54166666666667 534924.707802629 9311.41163085417 5217.08235371215 4094.32927714202 193.512850828398
"150" 1.55208333333333 534824.370560027 9335.94485859642 5215.76590214044 4120.17895645598 193.500335163062
"151" 1.5625 534724.055623583 9360.46483945367 5214.44979337024 4146.01504608342 193.487819762585
"152" 1.57291666666667 534623.762987754 9384.97157796899 5213.134027381 4171.83755058799 193.475304064665
"153" 1.58333333333333 534523.492647111 9409.46507856715 5211.81860405144 4197.64647451571 193.462788499872
"154" 1.59375 534423.244596148 9433.94534575606 5210.50352329602 4223.44182246004 193.45027278244
"155" 1.60416666666667 534323.018829404 9458.41238399331 5209.18878505972 4249.22359893359 193.437757042917
"156" 1.61458333333333 534222.81534141 9482.86619774721 5207.87438919167 4274.99180855553 193.42524131011
"157" 1.625 534122.634126672 9507.30679151054 5206.56033569932 4300.74645581122 193.412725394361
"158" 1.63541666666667 534022.475179761 9531.73416971173 5205.24662437441 4326.48754533731 193.400209641364
"159" 1.64583333333333 533922.338495151 9556.14833687692 5203.9332552748 4352.21508160212 193.387693556832
"160" 1.65625 533822.224067447 9580.54929739845 5202.62022815072 4377.92906924773 193.375177771371
"161" 1.66666666666667 533722.131891097 9604.93705582826 5201.30754308894 4403.62951273932 193.362661550251
"162" 1.67708333333333 533622.061960734 9629.31161653419 5199.99519982453 4429.31641670966 193.35014571074
"163" 1.6875 533522.014270792 9653.67298407961 5198.68319844497 4454.98978563465 193.337629399062
"164" 1.69791666666667 533421.988815911 9678.02116282604 5197.37153870072 4480.64962412532 193.325113465007
"165" 1.70833333333333 533321.985590534 9702.35615732924 5196.0602206504 4506.29593667884 193.312597097292
"166" 1.71875 533222.00458929 9726.67797196106 5194.74924408488 4531.92872787618 193.300081036832
"167" 1.72916666666667 533122.045806645 9750.98661125515 5193.43860901306 4557.54800224208 193.287564638579
"168" 1.73958333333333 533022.109237204 9775.28207960609 5192.12831528293 4583.15376432317 193.27504842886
"169" 1.75 532922.194875466 9799.56438151512 5190.8183628411 4608.74601867402 193.262532016531
"170" 1.76041666666667 532822.302716007 9823.83352140772 5189.50875160104 4634.32476980669 193.250015643724
"171" 1.77083333333333 532722.432753363 9848.08950374667 5188.19948144291 4659.89002230376 193.23749922471
"172" 1.78125 532622.584982075 9872.33233299229 5186.89055234568 4685.4417806466 193.22498268404
"173" 1.79166666666667 532522.759396722 9896.56201356712 5185.58196412717 4710.98004943995 193.212466256647
"174" 1.80208333333333 532422.955991809 9920.77854996592 5184.27371682364 4736.50483314228 193.199949552411
"175" 1.8125 532323.174761951 9944.98194657352 5182.96581020282 4762.0161363707 193.187433105862
"176" 1.82291666666667 532223.415701628 9969.17220791375 5181.65824434114 4787.51396357261 193.17491625816
"177" 1.83333333333333 532123.678805484 9993.34933834146 5180.3510189773 4812.99831936417 193.16239977773
"178" 1.84375 532023.964067978 10017.513342398 5179.04413420226 4838.46920819569 193.149882834955
"179" 1.85416666666667 531924.271483772 10041.6642244258 5177.73758975729 4863.92663466852 193.137366281609
"180" 1.86458333333333 531824.601047325 10065.8019889645 5176.43138571616 4889.37060324835 193.12484928155
"181" 1.875 531724.952753291 10089.9266403619 5175.12552185064 4914.8011185113 193.112332620132
"182" 1.88541666666667 531625.326596151 10114.0381831398 5173.81999819291 4940.21818494685 193.099815591423
"183" 1.89583333333333 531525.722570539 10138.1366216651 5172.51481456546 4965.6218070996 193.08729879592
"184" 1.90625 531426.140670965 10162.2219604299 5171.20997094287 4991.01198948704 193.074781758017
"185" 1.91666666666667 531326.580892035 10186.2942038302 5169.90546721016 5016.38873662003 193.062264811579
"186" 1.92708333333333 531227.043228296 10210.353356321 5168.60130327666 5041.75205304432 193.049747774734
"187" 1.9375 531127.527674319 10234.3994223322 5167.29747909345 5067.10194323873 193.037230669698
"188" 1.94791666666667 531028.034224694 10258.4324062788 5165.99399450517 5092.43841177364 193.024713634936
"189" 1.95833333333333 530928.562873955 10282.4523126258 5164.69084952434 5117.76146310141 193.012196372852
"190" 1.96875 530829.113616731 10306.4591457491 5163.38804393956 5143.07110180958 192.999679331947
"191" 1.97916666666667 530729.686447526 10330.4529101453 5162.08557781194 5168.36733233333 192.987161925123
"192" 1.98958333333333 530630.281361002 10354.4336101568 5160.78345089212 5193.65015926473 192.974644865331
"193" 2 530530.898351663 10378.401250284 5159.48166321104 5218.91958707299 192.962127500793
"194" 2.01041666666667 530430.604521052 10397.7637656947 5159.11310771231 5238.65065798236 273.379878784625
"195" 2.02083333333333 530294.85717765 10433.5164517609 5194.22047041072 5239.29598135013 355.918737358589
"196" 2.03125 530147.892261784 10478.7251658353 5240.56780547462 5238.15736036065 370.654361217083
"197" 2.04166666666667 529999.185425391 10525.5317274499 5288.67945546501 5236.85227198494 372.627884136637
"198" 2.05208333333333 529850.303199615 10572.5208157119 5336.98888373558 5235.53193197627 372.801462644006
"199" 2.0625 529701.456282909 10619.4958643061 5385.28538634199 5234.21047796408 372.749434904951
"200" 2.07291666666667 529552.670412721 10666.4324520535 5433.54322033534 5232.88923171816 372.670908068833
"201" 2.08333333333333 529403.948537381 10713.3277486294 5481.75943189492 5231.56831673444 372.589404183107
"202" 2.09375 529255.290955347 10760.1814615393 5529.93371704764 5230.24774449169 372.507586102712
"203" 2.10416666666667 529106.697668297 10806.9935846081 5578.06606862391 5228.92751598422 372.425746318303
"204" 2.11458333333333 528958.168645639 10853.7641429311 5626.15651174569 5227.60763118538 372.343917185229
"205" 2.125 528809.703853173 10900.4931651188 5674.20507506214 5226.28809005666 372.262101497615
"206" 2.13541666666667 528661.303256524 10947.1806799976 5722.21178753395 5224.96889246368 372.180299762919
"207" 2.14583333333333 528512.966821115 10993.8267165022 5770.17667818218 5223.65003832002 372.09851210361
"208" 2.15625 528364.694512563 11040.4313035233 5818.09977595869 5222.33152756463 372.01673773632
"209" 2.16666666666667 528216.486296438 11086.9944698472 5865.9811097582 5221.01336008896 371.934977751995
"210" 2.17708333333333 528068.342138325 11133.5162443789 5913.82070855115 5219.69553582779 371.853231086353
"211" 2.1875 527920.262003856 11179.9966558598 5961.61860119379 5218.37805466606 371.771498754808
"212" 2.19791666666667 527772.245858633 11226.4357331629 6009.37481661288 5217.06091655007 371.689779778822
"213" 2.20833333333333 527624.293668371 11272.8335049772 6057.08938362002 5215.74412135715 371.60807510009
"214" 2.21875 527476.405398671 11319.1900001463 6104.76233111082 5214.42766903548 371.526383886076
"215" 2.22916666666667 527328.581015316 11365.5052473275 6152.39368786269 5213.1115594648 371.444706787156
"216" 2.23958333333333 527180.82048394 11411.7792753032 6199.98348271372 5211.79579258952 371.363043393099
"217" 2.25 527033.123770358 11458.0121127311 6247.53174443747 5210.4803682936 371.281393802309
"218" 2.26041666666667 526885.490840271 11504.2037883008 6295.03850178459 5209.16528651626 371.199758282903
"219" 2.27083333333333 526737.921659501 11550.3543306932 6342.50378354021 5207.85054715302 371.118136207406
"220" 2.28125 526590.416193828 11596.463768498 6389.92761837372 5206.53615012432 371.036528553093
"221" 2.29166666666667 526442.974409074 11642.5321304138 6437.31003506884 5205.22209534499 370.954934086404
"222" 2.30208333333333 526295.596271087 11688.5594449571 6484.65106223773 5203.90838271936 370.873354144184
"223" 2.3125 526148.281745733 11734.545740789 6531.95072861443 5202.59501217461 370.791787472824
"224" 2.32291666666667 526001.030798872 11780.4910464198 6579.20906281431 5201.28198360551 370.710235116506
"225" 2.33333333333333 525853.843396445 11826.3953904312 6626.42609347849 5199.96929695271 370.628696214312
"226" 2.34375 525706.719504336 11872.2588013188 6673.60184922599 5198.65695209283 370.547171552619
"227" 2.35416666666667 525559.659088519 11918.0813076232 6720.73635864142 5197.34494898178 370.465660400723
"228" 2.36458333333333 525412.66211494 11963.8629378023 6767.82965031528 5196.03328748702 370.384163383341
"229" 2.375 525265.728549594 12009.603720349 6814.88175278055 5194.72196756842 370.302680048222
"230" 2.38541666666667 525118.858358477 12055.303683705 6861.89269461312 5193.41098909191 370.221210611234
"231" 2.39583333333333 524972.051507628 12100.9628562927 6908.86250427322 5192.10035201945 370.139755125293
"232" 2.40625 524825.307963091 12146.5812665387 6955.79121031836 5190.79005622031 370.058313380401
"233" 2.41666666666667 524678.627690915 12192.158942826 7002.67884118179 5189.48010164424 369.976885681486
"234" 2.42708333333333 524532.010657223 12237.6959135358 7049.52542535901 5188.17048817682 369.89547166302
"235" 2.4375 524385.456828064 12283.1922070271 7096.33099127579 5186.8612157513 369.814071694547
"236" 2.44791666666667 524238.966169649 12328.6478516169 7143.09556735019 5185.55228426669 369.732685488555
"237" 2.45833333333333 524092.538648011 12374.0628756671 7189.81918202127 5184.2436936458 369.651313176779
"238" 2.46875 523946.17422945 12419.4373074224 7236.50186361862 5182.93544380382 369.569954667102
"239" 2.47916666666667 523799.872880032 12464.7711752025 7283.14364056255 5181.62753463997 369.488610223399
"240" 2.48958333333333 523653.63456606 12510.0645072587 7329.74454116437 5180.31996609431 369.40727932432
"241" 2.5 523507.459253706 12555.3173318084 7376.30459376497 5179.01273804347 369.325962775058
"242" 2.51041666666667 523361.34690924 12600.5296771268 7422.82382668331 5177.70585044348 369.244659599559
"243" 2.52083333333333 523215.297498929 12645.7015713599 7469.30226819882 5176.39930316104 369.16337076504
"244" 2.53125 523069.310989054 12690.8330427527 7515.73994658937 5175.09309616335 369.082095376759
"245" 2.54166666666667 522923.387345952 12735.9241194056 7562.13689009869 5173.78722930693 369.00083431231
"246" 2.55208333333333 522777.526535901 12780.9748295449 7608.49312698251 5172.48170256234 368.919586706915
"247" 2.5625 522631.728525323 12825.9852012159 7654.80868542669 5171.17651578919 368.838353372444
"248" 2.57291666666667 522485.993280502 12870.9552626116 7701.08359366121 5169.8716689504 368.75713362986
"249" 2.58333333333333 522340.320767921 12915.8850417509 7747.3178798372 5168.56716191372 368.675927976551
"250" 2.59375 522194.710953897 12960.7745667676 7793.51157213245 5167.26299463514 368.594736125206
"251" 2.60416666666667 522049.163804949 13005.6238656752 7839.66469867944 5165.95916699578 368.513558091399
"252" 2.61458333333333 521903.679287456 13050.4329665193 7885.77728758929 5164.65567893005 368.432394227894
"253" 2.625 521758.257367932 13095.2018973462 7931.84936700062 5163.35253034561 368.351243770722
"254" 2.63541666666667 521612.898012856 13139.9306860879 7977.88096493997 5162.04972114795 368.270107864527
"255" 2.64583333333333 521467.60118873 13184.6193608112 8023.87210954249 5160.74725126868 368.188985170443
"256" 2.65625 521322.366862093 13229.2679493926 8069.82282879619 5159.44512059642 368.107877000276
"257" 2.66666666666667 521177.194999499 13273.876479846 8115.73315076535 5158.14332908065 368.026782172426
"258" 2.67708333333333 521032.085567506 13318.4449800365 8161.60310344707 5156.84187658945 367.945701732132
"259" 2.6875 520887.038532724 13362.9734779183 8207.43271482636 5155.54076309191 367.864634761748
"260" 2.69791666666667 520742.053861747 13407.4620013329 8253.22201289314 5154.23998843978 367.783582087335
"261" 2.70833333333333 520597.131521213 13451.9105781904 8298.97102557846 5152.93955261191 367.702542995967
"262" 2.71875 520452.271477771 13496.3192363085 8344.67978085336 5151.63945545511 367.621518008772
"263" 2.72916666666667 520307.473698094 13540.6880035336 8390.34830658293 5150.33969695069 367.540506852642
"264" 2.73958333333333 520162.73814887 13585.0169076783 8435.97663072815 5149.04027695017 367.459509543266
"265" 2.75 520018.064796816 13629.3059765186 8481.56478109538 5147.74119542323 367.378526328484
"266" 2.76041666666667 519873.453608664 13673.5552378546 8527.11278561507 5146.44245223957 367.297556782624
"267" 2.77083333333333 519728.904551148 13717.7647194167 8572.62067207288 5145.14404734387 367.21660145153
"268" 2.78125 519584.417591075 13761.9344489623 8618.08846833221 5143.84598063013 367.135659765705
"269" 2.79166666666667 519439.992695172 13806.0644542096 8663.51620218606 5142.54825202353 367.054732198864
"270" 2.80208333333333 519295.629830338 13850.1547628412 8708.90390140279 5141.25086143837 366.973818400355
"271" 2.8125 519151.328963293 13894.2054025751 8754.25159379892 5139.95380877614 366.892918606478
"272" 2.82291666666667 519007.090061006 13938.2164010353 8799.55930705557 5138.65709397974 366.812032589186
"273" 2.83333333333333 518862.913090244 13982.1877858892 8844.82706897045 5137.36071691879 366.731160750409
"274" 2.84375 518718.798017967 14026.1195847705 8890.05490720755 5136.06467756291 366.650302466497
"275" 2.85416666666667 518574.744811048 14070.0118252551 8935.24284949312 5134.76897576195 366.56945853571
"276" 2.86458333333333 518430.75343643 14113.8645349795 8980.39092347873 5133.47361150073 366.488628117186
"277" 2.875 518286.82386106 14157.6777414675 9025.49915684707 5132.17858462042 366.407811976572
"278" 2.88541666666667 518142.956051897 14201.4514723213 9070.56757721111 5130.8838951102 366.327009428607
"279" 2.89583333333333 517999.149975966 14245.1857550156 9115.59621220381 5129.58954281175 366.246221163478
"280" 2.90625 517855.405600207 14288.8806171409 9160.58508943632 5128.29552770462 366.165446487884
"281" 2.91666666666667 517711.722891738 14332.5360861162 9205.53423647135 5127.00184964485 366.084686028347
"282" 2.92708333333333 517568.101817508 14376.1521894967 9250.44368089871 5125.70850859801 366.003939297459
"283" 2.9375 517424.542344685 14419.7289546793 9295.31345024228 5124.41550443701 365.923206593209
"284" 2.94791666666667 517281.04444026 14463.2664091554 9340.14357204989 5123.12283710553 365.842487847535
"285" 2.95833333333333 517137.608071428 14506.7645803231 9384.93407381598 5121.8305065071 365.761782849192
"286" 2.96875 516994.233205252 14550.2234955808 9429.68498303342 5120.53851254737 365.681092194031
"287" 2.97916666666667 516850.919808904 14593.6431823687 9474.39632720396 5119.24685516476 365.600414860477
"288" 2.98958333333333 516707.667849557 14637.0236679691 9519.06813373375 5117.95553423536 365.519752206083
"289" 3 516564.477294371 14680.3649798043 9563.70043013321 5116.66454967112 365.43910327576
"290" 3.01041666666667 516421.348110558 14723.6671451952 9607.36806549918 5116.29907969605 365.358468230857
"291" 3.02083333333333 516278.28026534 14766.9301914614 9615.81511179579 5151.11507966561 365.27784702306
"292" 3.03125 516135.273725973 14810.1541458886 9613.07636826246 5197.07777762618 365.19723974631
"293" 3.04166666666667 515992.328459722 14853.3390357544 9608.54888296602 5244.79015278833 365.11664641144
"294" 3.05208333333333 515849.44443387 14896.4848883197 9603.786221866 5292.69866645367 365.036067009607
"295" 3.0625 515706.621615718 14939.5917308361 9598.99736821211 5340.59436262396 364.955501419143
"296" 3.07291666666667 515563.8599726 14982.6595905173 9594.20787364461 5388.45171687268 364.874949721346
"297" 3.08333333333333 515421.159471873 15025.6884945595 9589.42069864549 5436.26779591403 364.794411965496
"298" 3.09375 515278.520080899 15068.6784701311 9584.63617331572 5484.0422968154 364.713888462699
"299" 3.10416666666667 515135.941767017 15111.6295444469 9579.85433236845 5531.7752120784 364.63337879179
"300" 3.11458333333333 514993.424497674 15154.5417446374 9575.07517802302 5579.46656661442 364.552882961388
"301" 3.125 514850.968240249 15197.4150978175 9570.29870895038 5627.11638886707 364.472401565263
"302" 3.13541666666667 514708.572962189 15240.2496311688 9565.52492355877 5674.72470761007 364.391933486507
"303" 3.14583333333333 514566.238630968 15283.0453717095 9560.75382013096 5722.29155157859 364.311479876162
"304" 3.15625 514423.965214059 15325.8023465825 9555.98539707418 5769.81694950832 364.231039766936
"305" 3.16666666666667 514281.752678971 15368.5205827862 9551.21965274106 5817.30093004515 364.150614080581
"306" 3.17708333333333 514139.600993196 15411.2001074283 9546.45658550594 5864.74352192232 364.070201957481
"307" 3.1875 513997.510124302 15453.8409474777 9541.69619372119 5912.14475375651 363.989804068024
"308" 3.19791666666667 513855.480039817 15496.4431299797 9536.93847574767 5959.50465423199 363.909420009985
"309" 3.20833333333333 513713.510707338 15539.0066819082 9532.18342998208 6006.8232519261 363.829049856913
"310" 3.21875 513571.602094451 15581.5316302217 9527.43105473031 6054.10057549137 363.748693885296
"311" 3.22916666666667 513429.754168779 15624.0180019035 9522.68134843024 6101.33665347324 363.66835154049
"312" 3.23958333333333 513287.966897947 15666.4658238426 9517.93430938485 6148.53151445773 363.588023613885
"313" 3.25 513146.240249619 15708.8751230089 9513.18993602206 6195.68518698683 363.507709177805
"314" 3.26041666666667 513004.574191446 15751.2459262537 9508.44822667531 6242.79769957835 363.427409152261
"315" 3.27083333333333 512862.968691166 15793.5782604855 9503.70917973261 6289.86908075288 363.347122761643
"316" 3.28125 512721.423716415 15835.8721525669 9498.97279357274 6336.89935899417 363.266850551376
"317" 3.29166666666667 512579.939235014 15878.1276293284 9494.2390665491 6383.88856277932 363.186592097823
"318" 3.30208333333333 512438.515214632 15920.3447176037 9489.50799705534 6430.83672054837 363.106347880718
"319" 3.3125 512297.151623097 15962.5234442109 9484.77958345716 6477.7438607537 363.026117328636
"320" 3.32291666666667 512155.848428161 16004.6638359195 9480.05382414065 6524.61001177885 362.945901047674
"321" 3.33333333333333 512014.605597654 16046.7659195261 9475.33071747546 6571.43520205068 362.865698507088
"322" 3.34375 511873.423099391 16088.829721767 9470.61026185594 6618.21945991102 362.785510095715
"323" 3.35416666666667 511732.300901221 16130.8552693941 9465.89245563339 6664.9628137607 362.705335563613
"324" 3.36458333333333 511591.238971032 16172.8425891025 9461.17729721696 6711.66529188559 362.625175140572
"325" 3.375 511450.237276652 16214.7917076361 9456.46478497739 6758.32692265874 362.545028559598
"326" 3.38541666666667 511309.295786068 16256.7026516254 9451.75491728692 6804.9477343385 362.464896081621
"327" 3.39583333333333 511168.414467102 16298.5754477954 9447.04769256598 6851.52775522945 362.384777483555
"328" 3.40625 511027.593287809 16340.4101227349 9442.34310915768 6898.06701357718 362.304672914375
"329" 3.41666666666667 510886.832216034 16382.2067031272 9437.64116547946 6944.56553764775 362.224582350196
"330" 3.42708333333333 510746.131219868 16423.9652155472 9432.94185990611 6991.02335564113 362.144505613691
"331" 3.4375 510605.490267229 16465.6856865931 9428.24519080888 7037.44049578426 362.064443237963
"332" 3.44791666666667 510464.909326175 16507.3681428832 9423.5511566199 7083.81698626328 361.984394286426
"333" 3.45833333333333 510324.38836474 16549.0126109017 9418.85975567691 7130.1528552248 361.904359974561
"334" 3.46875 510183.927350967 16590.6191172777 9414.17098642826 7176.4481308494 361.824339020636
"335" 3.47916666666667 510043.52625295 16632.1876884533 9409.48484721756 7222.70284123573 361.744332596992
"336" 3.48958333333333 509903.185038764 16673.7183510088 9404.80133647494 7268.91701453382 361.664339658529
"337" 3.5 509762.903676557 16715.2111313549 9400.12045256193 7315.09067879295 361.584361212175
"338" 3.51041666666667 509622.682134414 16756.6660560423 9395.44219390509 7361.22386213718 361.504396329291
"339" 3.52083333333333 509482.520380543 16798.083151452 9390.76655886844 7407.31659258353 361.424445760017
"340" 3.53125 509342.418383061 16839.4624440737 9386.09354588242 7453.36889819123 361.344509019289
"341" 3.54166666666667 509202.376110202 16880.8039602978 9381.42315333249 7499.38080696533 361.264586244328
"342" 3.55208333333333 509062.393530147 16922.1077265225 9376.75537960053 7545.35234692194 361.184677659305
"343" 3.5625 508922.470611145 16963.3737691537 9372.09022313271 7591.28354602097 361.104782740722
"344" 3.57291666666667 508782.607321431 17004.602114512 9367.42768225965 7637.17443225231 361.024902292171
"345" 3.58333333333333 508642.803629276 17045.7927890061 9362.76775546131 7683.02503354476 360.945035294575
"346" 3.59375 508503.059502962 17086.945818898 9358.11044107779 7728.8353778202 360.865182857004
"347" 3.60416666666667 508363.374910812 17128.0612305528 9353.45573755522 7774.60549299759 360.785343981272
"348" 3.61458333333333 508223.749821099 17169.1390502423 9348.8036432895 7820.33540695275 360.705519399027
"349" 3.625 508084.184202238 17210.1793042454 9344.15415667903 7866.02514756637 360.625708560703
"350" 3.63541666666667 507944.678022519 17251.1820188189 9339.50727613618 7911.67474268276 360.545912003276
"351" 3.64583333333333 507805.231250375 17292.1472202171 9334.86300007267 7957.28422014446 360.466129153791
"352" 3.65625 507665.843854171 17333.0749346436 9330.22132688771 8002.85360775587 360.386360580601
"353" 3.66666666666667 507526.515802346 17373.9651883249 9325.58225500466 8048.38293332024 360.30660581641
"354" 3.67708333333333 507387.247063323 17414.8180074379 9320.94578283385 8093.87222460408 360.226865154068
"355" 3.6875 507248.037605566 17455.6334181571 9316.31190877564 8139.32150938147 360.147138487078
"356" 3.69791666666667 507108.887397562 17496.4114466278 9311.68063125686 8184.73081537097 360.067425866994
"357" 3.70833333333333 506969.796407759 17537.1521190113 9307.05194868486 8230.1001703264 359.987727219542
"358" 3.71875 506830.76460474 17577.8554613904 9302.42585947063 8275.42960191979 359.908042622957
"359" 3.72916666666667 506691.791956944 17618.5214999127 9297.8023620545 8320.71913785821 359.828371997595
"360" 3.73958333333333 506552.878433028 17659.1502606111 9293.18145481503 8365.96880579605 359.748715403376
"361" 3.75 506414.024001444 17699.7417696038 9288.56313622111 8411.1786333827 359.669072839906
"362" 3.76041666666667 506275.228630893 17740.2960528992 9283.94740465147 8456.34864824774 359.589444159247
"363" 3.77083333333333 506136.492289892 17780.8131365395 9279.3342585296 8501.47887800994 359.509829826653
"364" 3.78125 505997.814947114 17821.2930465703 9274.72369631754 8546.56935025276 359.430229011288
"365" 3.79166666666667 505859.196571192 17861.7358089251 9270.11571636866 8591.62009255643 359.350642807618
"366" 3.80208333333333 505720.637130774 17902.1414496627 9265.51031718164 8636.63113248111 359.271070037299
"367" 3.8125 505582.136594563 17942.5099946687 9260.90749712241 8681.60249754627 359.191511796134
"368" 3.82291666666667 505443.694931231 17982.8414699608 9256.30725466685 8726.53421529395 359.111967096951
"369" 3.83333333333333 505305.312109539 18023.135901389 9251.70958818515 8771.4263132038 359.032436896511
"370" 3.84375 505166.988098164 18063.3933149455 9247.11449616382 8816.27881878165 358.952920307898
"371" 3.85416666666667 505028.722865929 18103.6137364479 9242.52197697782 8861.09175947007 358.873418053717
"372" 3.86458333333333 504890.516381543 18143.7971918315 9237.93202909857 8905.86516273292 358.793929662737
"373" 3.875 504752.368613853 18183.9437069217 9233.34465093096 8950.59905599074 358.71445526849
"374" 3.88541666666667 504614.279531631 18224.0533075632 9228.75984091738 8995.2934666458 358.634995102032
"375" 3.89583333333333 504476.249103734 18264.1260196025 9224.17759750315 9039.94842209935 358.55554860198
"376" 3.90625 504338.277298998 18304.1618687982 9219.59791907283 9084.5639497254 358.476116645872
"377" 3.91666666666667 504200.36408629 18344.1608810082 9215.0208041417 9129.14007686645 358.396698129577
"378" 3.92708333333333 504062.509434498 18384.1230819309 9210.44625105454 9173.67683087634 358.317294228269
"379" 3.9375 503924.713312537 18424.0484973828 9205.87425831562 9218.17423906716 358.23790387264
"380" 3.94791666666667 503786.975689296 18463.9371530643 9201.30482433795 9262.63232872632 358.158527911471
"381" 3.95833333333333 503649.296533767 18503.7890747161 9196.73794756449 9307.05112715165 358.07916566743
"382" 3.96875 503511.67581486 18543.6042880246 9192.17362642471 9351.43066159984 357.999817761649
"383" 3.97916666666667 503374.113501589 18583.3828186975 9187.61185938122 9395.77095931624 357.920483600987
"384" 3.98958333333333 503236.609562929 18623.1246923823 9183.0526448492 9440.07204753311 357.841163692119
"385" 4 503099.163967905 18662.8299347479 9178.49598124535 9484.33395350255 357.761857697974
"386" 4.01041666666667 502965.327131565 18698.0306535422 9170.39142097577 9527.63923256646 404.145770489056
"387" 4.02083333333333 502786.543409353 18743.3107390288 9207.29457614287 9536.01616288597 605.762903245821
"388" 4.03125 502573.23991462 18812.0784342843 9278.7783009218 9533.30013336255 674.312214954444
"389" 4.04166666666667 502350.834725813 18888.2346942644 9359.42448440434 9528.8102098601 688.160512886393
"390" 4.05208333333333 502126.87049053 18965.7775101964 9441.69044654658 9524.0870636498 690.189955685479
"391" 4.0625 501902.813638549 19043.4476683096 9524.10972516116 9519.33794314844 690.221170913888
"392" 4.07291666666667 501678.899198248 19121.0354523256 9606.44725950874 9514.58819281684 689.956362755668
"393" 4.08333333333333 501455.160745896 19198.5101855664 9688.66944092354 9509.84074464288 689.651281787265
"394" 4.09375 501231.602602067 19275.8678409878 9770.77191643547 9505.09592455235 689.341127724232
"395" 4.10416666666667 501008.225150576 19353.1080364579 9852.75426984006 9500.35376661781 689.030464783193
"396" 4.11458333333333 500785.028273164 19430.2308601096 9934.6165871183 9495.61427299131 688.719860197375
"397" 4.125 500562.011790054 19507.236458048 10016.3590156729 9490.87744237507 688.409384108174
"398" 4.13541666666667 500339.175514195 19584.1249834604 10097.9817103087 9486.1432731517 688.099042685442
"399" 4.14583333333333 500116.519258028 19660.8965899472 10179.4848263089 9481.41176363834 687.788837357269
"400" 4.15625 499894.042834156 19737.5514310642 10260.8685188167 9476.6829122475 687.478767401734
"401" 4.16666666666667 499671.746055468 19814.0896600751 10342.1329427235 9471.95671735158 687.1688330798
"402" 4.17708333333333 499449.628735 19890.5114300889 10423.2782527408 9467.23317734809 686.859034371357
"403" 4.1875 499227.690686079 19966.8168939871 10504.30460341 9462.51229057707 686.549371165681
"404" 4.19791666666667 499005.931722173 20043.0062044645 10585.2121490184 9457.79405544609 686.239843636409
"405" 4.20833333333333 498784.351657109 20119.0795139825 10666.001043653 9453.07847032955 685.930451503674
"406" 4.21875 498562.950304729 20195.0369748569 10746.6714412754 9448.36553358149 685.621194978204
"407" 4.22916666666667 498341.727479365 20270.8787391107 10827.2234955044 9443.65524360628 685.312073865492
"408" 4.23958333333333 498120.682995298 20346.6049586715 10907.6573598787 9438.94759879286 685.003088128877
"409" 4.25 497899.816667267 20422.2157851734 10987.9731876654 9434.24259750796 684.694237553975
"410" 4.26041666666667 497679.128310103 20497.7113700546 11068.1711318995 9429.54023815503 684.385522723087
"411" 4.27083333333333 497458.617738882 20573.09186464 11148.2513455266 9424.84051911344 684.076942627054
"412" 4.28125 497238.284768953 20648.3574198818 11228.2139811374 9420.14343874437 683.768498624191
"413" 4.29166666666667 497018.129215771 20723.508186775 11308.0591912982 9415.44899547686 683.460188966066
"414" 4.30208333333333 496798.15089519 20798.5443158167 11387.7871281688 9410.75718764789 683.152015411123
"415" 4.3125 496578.34962308 20873.4659576063 11467.3979438942 9406.06801371214 682.843976268074
"416" 4.32291666666667 496358.725215719 20948.2732622915 11546.8917902921 9401.38147199933 682.536072579578
"417" 4.33333333333333 496139.277489507 21022.9663799466 11626.2688189881 9396.69756095847 682.228303997771
"418" 4.34375 495920.006261083 21097.5454604233 11705.529181494 9392.01627892923 681.920670414619
"419" 4.35416666666667 495700.91134729 21172.0106533581 11784.6730290215 9387.33762433668 681.61317207716
"420" 4.36458333333333 495481.992565248 21246.3621082077 11863.7005126516 9382.66159555612 681.305808496349
"421" 4.375 495263.249732198 21320.5999742132 11942.6117832074 9377.98819100577 680.998580123746
"422" 4.38541666666667 495044.682665735 21394.7244004179 12021.4069913609 9373.317409057 680.691486449561
"423" 4.39583333333333 494826.291183525 21468.735535678 12100.0862875395 9368.64924813846 680.384527782168
"424" 4.40625 494608.075103636 21542.6335286038 12178.6498219645 9363.98370663928 680.077703933448
"425" 4.41666666666667 494390.034244123 21616.4185276767 12257.0977447565 9359.32078292023 679.771015169291
"426" 4.42708333333333 494172.168423486 21690.0906811476 12335.4302056981 9354.66047544954 679.464460716125
"427" 4.4375 493954.477460289 21763.6501370134 12413.6473544597 9350.00278255365 679.158041762972
"428" 4.44791666666667 493736.961173365 21837.0970432167 12491.7493405132 9345.34770270342 678.851756818588
"429" 4.45833333333333 493519.619381806 21910.4315473171 12569.7363130598 9340.69523425725 678.545607102123
"430" 4.46875 493302.451904838 21983.653796855 12647.6084211921 9336.04537566287 678.239591518807
"431" 4.47916666666667 493085.458562017 22056.7639389905 12725.3658137131 9331.3981252774 677.933711151648
"432" 4.48958333333333 492868.639172963 22129.7621208856 12803.0086393399 9326.75348154571 677.62796493523
"433" 4.5 492651.993557678 22202.6484893285 12880.5370464839 9322.11144284463 677.322353515864
"434" 4.51041666666667 492435.52153624 22275.4231910233 12957.9511834089 9317.4720076144 677.01687667998
"435" 4.52083333333333 492219.222929039 22348.0863724423 13035.2511982139 9312.83517422841 676.71153415087
"436" 4.53125 492003.097556621 22420.6381798533 13112.4372387092 9308.20094114409 676.406326177288
"437" 4.54166666666667 491787.145239821 22493.0787593278 13189.5094525858 9303.56930674201 676.101252525133
"438" 4.55208333333333 491571.365799569 22565.4082567634 13266.4679873329 9298.94026943046 675.796313437354
"439" 4.5625 491355.759057189 22637.6268178223 13343.3129901752 9294.31382764707 675.491508570502
"440" 4.57291666666667 491140.324833976 22709.7345880374 13420.0446082578 9289.68997977956 675.18683820123
"441" 4.58333333333333 490925.062951706 22781.7317126684 13496.6629884107 9285.06872425773 674.88230204084
"442" 4.59375 490709.973232134 22853.6183368601 13573.1682773542 9280.45005950592 674.577900135452
"443" 4.60416666666667 490495.055497403 22925.3946055128 13649.5606215704 9275.83398394237 674.273632149532
"444" 4.61458333333333 490280.309569799 22997.0606632878 13725.8401673227 9271.22049596514 673.969498932676
"445" 4.625 490065.735271782 23068.6166548074 13802.0070607805 9266.60959402688 673.665499171772
"446" 4.63541666666667 489851.332426136 23140.062724274 13878.0614477764 9262.00127649767 673.361634375256
"447" 4.64583333333333 489637.100855689 23211.3990159726 13954.0034741063 9257.39554186629 673.057902828308
"448" 4.65625 489423.040383682 23282.6256737079 14029.8332852301 9252.79238847777 672.754306019652
"449" 4.66666666666667 489209.150833386 23353.7428413427 14105.5510265014 9248.1918148413 672.450842689288
"450" 4.67708333333333 488995.432028419 23424.7506623717 14181.1568430621 9243.59381930955 672.147513473869
"451" 4.6875 488781.883792548 23495.6492801629 14256.6508798019 9238.99840036092 671.844318370782
"452" 4.69791666666667 488568.505949766 23566.4388379125 14332.0332815348 9234.40555637767 671.541256982902
"453" 4.70833333333333 488355.298324233 23637.1194785929 14407.3041927675 9229.81528582531 671.238329713378
"454" 4.71875 488142.260740413 23707.6913450041 14482.463757905 9225.22758709906 670.935536042516
"455" 4.72916666666667 487929.393022859 23778.1545797523 14557.5121210936 9220.64245865873 670.632876317582
"456" 4.73958333333333 487716.694996483 23848.5093252325 14632.4494263064 9216.0598989261 670.330350195005
"457" 4.75 487504.166486241 23918.7557236843 14707.275817369 9211.4799063153 670.027957925537
"458" 4.76041666666667 487291.807317482 23988.8939171127 14781.9914378131 9206.9024792996 669.72569919438
"459" 4.77083333333333 487079.61731557 24058.9240473624 14856.5964311155 9202.32761624685 669.423574556459
"460" 4.78125 486867.596306224 24128.8462561316 14931.0909404561 9197.75531567554 669.121582869985
"461" 4.79166666666667 486655.744115323 24198.6606847896 15005.4751088573 9193.1855759323 668.819725580882
"462" 4.80208333333333 486444.060568912 24268.3674747242 15079.7490791855 9188.61839553876 668.518001084591
"463" 4.8125 486232.545493347 24337.9667669144 15153.9129940498 9184.05377286452 668.216410610078
"464" 4.82291666666667 486021.198715074 24407.4587023368 15227.9669959315 9179.49170640528 667.914953194001
"465" 4.83333333333333 485810.020060864 24476.8434216214 15301.9112270789 9174.93219454247 667.613629626491
"466" 4.84375 485599.009357573 24546.1210653491 15375.7458295731 9170.37523577599 667.312439301436
"467" 4.85416666666667 485388.166432373 24615.2917738229 15449.4709453296 9165.82082849338 667.011382311569
"468" 4.86458333333333 485177.491112561 24684.3556871867 15523.086716008 9161.26897117871 666.710458861262
"469" 4.875 484966.983225703 24753.3129454159 15596.5932831627 9156.71966225321 666.409668426869
"470" 4.88541666666667 484756.64259951 24822.163688269 15669.9907881008 9152.17290016822 666.109011380208
"471" 4.89583333333333 484546.469062009 24890.908055307 15743.2793719348 9147.62868337219 665.808487518062
"472" 4.90625 484336.462441248 24959.5461859586 15816.4591756617 9143.08701029688 665.508097025941
"473" 4.91666666666667 484126.62256572 25028.0782194002 15889.5303399804 9138.54787941979 665.207839535908
"474" 4.92708333333333 483916.949263856 25096.5042946935 15962.4930055424 9134.01128915115 664.907715327687
"475" 4.9375 483707.442364533 25164.8245506549 16035.3473126781 9129.47723797683 664.607724020335
"476" 4.94791666666667 483498.101696678 25233.039125936 16108.0934016176 9124.94572431842 664.307865945704
"477" 4.95833333333333 483288.927089483 25301.1481590412 16180.7314123796 9120.41674666157 664.00814043026
"478" 4.96875 483079.918372377 25369.1517881593 16253.2614847556 9115.89030340373 663.708548647347
"479" 4.97916666666667 482871.075374871 25437.0501515186 16325.6837584436 9111.36639307495 663.409089031607
"480" 4.98958333333333 482662.397926858 25504.8433868938 16397.9983728511 9106.84501404266 663.109763098776
"481" 5 482453.885858217 25572.5316321071 16470.205461707 9102.32617040005 662.810570148029
"482" 5.01041666666667 482245.538999138 25640.1150246967 16545.8261593196 9094.28886537713 662.511510332954
"483" 5.02083333333333 482037.357180008 25707.5937020939 16576.7079206564 9130.8857814375 662.212582629841
"484" 5.03125 481829.340231515 25774.9678014075 16573.1915429037 9201.77625850377 661.913787574802
"485" 5.04166666666667 481621.487984483 25842.2374596219 16560.4842974917 9281.7531621302 661.615125226099
"486" 5.05208333333333 481413.800269924 25909.4028135496 16546.0664065381 9363.33640701151 661.316595543048
"487" 5.0625 481206.276919055 25976.4639998309 16531.3923008489 9445.07169898198 661.01819830852
"488" 5.07291666666667 480998.917763312 26043.4211549364 16516.6952268733 9526.72592806318 660.719932972907
"489" 5.08333333333333 480791.722634434 26110.2744150023 16502.0086442309 9608.26577077139 660.421800765195
"490" 5.09375 480584.691364153 26177.0239161673 16487.3370143052 9689.68690186208 660.123801339338
"491" 5.10416666666667 480377.823784416 26243.669794367 16472.6808865406 9770.98890782641 659.825934596854
"492" 5.11458333333333 480171.11972749 26310.2121853186 16458.0403117798 9852.17187353873 659.528200250398
"493" 5.125 479964.579025727 26376.6512245696 16443.4152791358 9933.23594543375 659.23059858429
"494" 5.13541666666667 479758.20151176 26442.9870475074 16428.8057704695 10014.1812770379 658.933129014153
"495" 5.14583333333333 479551.987018433 26509.2197892773 16414.211766917 10095.0080223603 658.635791861587
"496" 5.15625 479345.935378752 26575.3495848885 16399.6332496234 10175.7163352651 658.338587005559
"497" 5.16666666666667 479140.046425982 26641.3765691232 16385.0701998112 10256.306369312 658.041514654786
"498" 5.17708333333333 478934.319993429 26707.3008766941 16370.5225987071 10336.778277987 657.744574327484
"499" 5.1875 478728.755914843 26773.1226419812 16355.9904274752 10417.132214506 657.447766332878
"500" 5.19791666666667 478523.354023907 26838.841999328 16341.4736674233 10497.3683319047 657.151090483939
"501" 5.20833333333333 478318.11415473 26904.4590828051 16326.9722998165 10577.4867829886 656.854546573379
"502" 5.21875 478113.03614148 26969.9740263143 16312.4863059036 10657.4877204107 656.558135147746
"503" 5.22916666666667 477908.119818573 27035.3869636538 16298.0156670861 10737.3712965677 656.261855231543
"504" 5.23958333333333 477703.365020634 27100.6980282912 16283.5603646393 10817.1376636519 655.965708200025
"505" 5.25 477498.771582409 27165.9073537496 16269.1203800271 10896.7869737225 655.66969218648
"506" 5.26041666666667 477294.339338954 27231.0150731061 16254.6956945784 10976.3193785277 655.373808894992
"507" 5.27083333333333 477090.068125428 27296.0213194862 16240.2862897624 11055.7350297238 655.078057000231
"508" 5.28125 476885.957777239 27360.9262256923 16225.8921470121 11135.0340786802 654.782437185219
"509" 5.29166666666667 476682.008129986 27425.7299244081 16211.5132477768 11214.2166766313 654.486949219771
"510" 5.30208333333333 476478.219019438 27490.4325481399 16197.1495736063 11293.2829745336 654.191593044632
"511" 5.3125 476274.59028156 27555.034229212 16182.8011059924 11372.2331232196 653.896368710906
"512" 5.32291666666667 476071.121752566 27619.5350997677 16168.4678264919 11451.0672732758 653.60127596322
"513" 5.33333333333333 475867.813268754 27683.9352917995 16154.1497167031 11529.7855750964 653.306314889986
"514" 5.34375 475664.664666797 27748.234937049 16139.8467581797 11608.3881788693 653.011485578836
"515" 5.35416666666667 475461.675783336 27812.4341671943 16125.5589325664 11686.8752346279 652.716787822002
"516" 5.36458333333333 475258.846455442 27876.5331136312 16111.2862215044 11765.2468921268 652.422221578768
"517" 5.375 475056.176520152 27940.5319076485 16097.0286066703 11843.5033009782 652.127787204861
"518" 5.38541666666667 474853.665814883 28004.430680362 16082.7860697681 11921.6446105939 651.833483806494
"519" 5.39583333333333 474651.31417713 28068.2295626392 16068.5585924944 11999.6709701448 651.539312430554
"520" 5.40625 474449.121444621 28131.9286852982 16054.3461566486 12077.5825286496 651.245271860891
"521" 5.41666666666667 474247.087455324 28195.528178813 16040.1487438975 12155.3794349155 650.951363286968
"522" 5.42708333333333 474045.212047295 28259.0281736733 16025.9663361377 12233.0618375356 650.657585556957
"523" 5.4375 473843.495058877 28322.4288000301 16011.7989151188 12310.6298849113 650.363939533947
"524" 5.44791666666667 473641.936328546 28385.7301879817 15997.6464627167 12388.0837252649 650.070424555059
"525" 5.45833333333333 473440.535695009 28448.9324673733 15983.5089607797 12465.4235065936 649.77704094524
"526" 5.46875 473239.292997121 28512.0357679376 15969.3863912191 12542.6493767185 649.483788388962
"527" 5.47916666666667 473038.208073992 28575.0402191779 15955.2787359328 12619.7614832451 649.19066702923
"528" 5.48958333333333 472837.280764851 28637.9459504695 15941.185976844 12696.7599736255 648.89767679137
"529" 5.5 472636.510909225 28700.7530909601 15927.108095922 12773.6449950381 648.604817773424
"530" 5.51041666666667 472435.898346638 28763.4617697301 15913.0450751753 12850.4166945548 648.3120896717
"531" 5.52083333333333 472235.442917066 28826.0721155515 15898.9968965735 12927.075218978 648.019492651431
"532" 5.53125 472035.144460406 28888.5842571534 15884.963542196 13003.6207149574 647.727026599946
"533" 5.54166666666667 471835.002816962 28950.9983230153 15870.9449940893 13080.053328926 647.434691211428
"534" 5.55208333333333 471635.017827121 29013.3144414281 15856.9412342781 13156.37320715 647.142487172399
"535" 5.5625 471435.189331468 29075.5327406175 15842.9522449597 13232.5804956579 646.850413429172
"536" 5.57291666666667 471235.517170818 29137.6533484727 15828.9780081527 13308.67534032 646.558471306365
"537" 5.58333333333333 471036.00118609 29199.6763929402 15815.0185061229 13384.6578868173 646.266659042554
"538" 5.59375 470836.641218504 29261.6020015388 15801.0737209582 13460.5282805807 645.974978275322
"539" 5.60416666666667 470637.437109374 29323.4303018385 15787.1436349186 13536.28666692 645.683427709508
"540" 5.61458333333333 470438.388700253 29385.1614210996 15773.228230197 13611.9331909026 645.392007964017
"541" 5.625 470239.495832888 29446.7954864585 15759.3274890297 13687.4679974288 645.100718891495
"542" 5.63541666666667 470040.75834918 29508.3326248932 15745.4413937106 13762.8912311826 644.809560396487
"543" 5.64583333333333 469842.176091209 29569.7729632103 15731.5699265222 13838.203036688 644.518532473032
"544" 5.65625 469643.748901321 29631.1166280238 15717.7130697767 13913.4035582471 644.227634982107
"545" 5.66666666666667 469445.476621908 29692.3637458279 15703.8708058482 13988.4929399797 643.936867931547
"546" 5.67708333333333 469247.359095746 29753.5144428634 15690.0431170478 14063.4713258156 643.646231399483
"547" 5.6875 469049.396165577 29814.5688453086 15676.2299858056 14138.338859503 643.355725231212
"548" 5.69791666666667 468851.587674538 29875.5270790871 15662.4313945177 14213.0956845694 643.065349276761
"549" 5.70833333333333 468653.93346577 29936.3892699856 15648.6473255977 14287.7419443879 642.775104096536
"550" 5.71875 468456.433382728 29997.1555436781 15634.8777615511 14362.277782127 642.484988540529
"551" 5.72916666666667 468259.087268992 30057.8260255469 15621.1226848039 14436.703340743 642.19500386063
"552" 5.73958333333333 468061.894968328 30118.4008409646 15607.382077929 14511.0187630356 641.905148755963
"553" 5.75 467864.856324747 30178.880114964 15593.655923363 14585.224191601 641.615424347313
"554" 5.76041666666667 467667.971182355 30239.2639725761 15579.9442037422 14659.3197688339 641.325829671243
"555" 5.77083333333333 467471.239385509 30299.5525385422 15566.2469015779 14733.3056369643 641.036365342619
"556" 5.78125 467274.660778714 30359.7459375145 15552.5639995103 14807.1819380043 640.747030949545
"557" 5.79166666666667 467078.235206687 30419.8442939377 15538.8954801257 14880.9488138121 640.45782659318
"558" 5.80208333333333 466881.962514283 30479.8477321277 15525.2413261054 14954.6064060223 640.168752083225
"559" 5.8125 466685.842546625 30539.7563761773 15511.6015200763 15028.154856101 639.87980758833
"560" 5.82291666666667 466489.875148908 30599.5703500836 15497.9760447571 15101.5943053266 639.590992921193
"561" 5.83333333333333 466294.06016666 30659.2897775933 15484.3648828182 15174.9248947751 639.302308265643
"562" 5.84375 466098.397445369 30718.9147824116 15470.7680170494 15248.1467653623 639.013753302843
"563" 5.85416666666667 465902.886830969 30778.4454879471 15457.1854301677 15321.2600577794 638.725328102876
"564" 5.86458333333333 465707.528169337 30837.8820175425 15443.617104965 15394.2649125775 638.437032736224
"565" 5.875 465512.3213067 30897.224494344 15430.0630242731 15467.1614700709 638.148866694842
"566" 5.88541666666667 465317.266089414 30956.4730412695 15416.5231708452 15539.9498704242 637.860830863723
"567" 5.89583333333333 465122.362363974 31015.6277812206 15402.9975276251 15612.6302535955 637.572924031048
"568" 5.90625 464927.609977134 31074.6888367461 15389.4860773763 15685.2027593699 637.285147533634
"569" 5.91666666666667 464733.008775731 31133.6563304552 15375.9888031208 15757.6675273344 636.997499759283
"570" 5.92708333333333 464538.558606885 31192.5303845695 15362.5056876597 15830.0246969098 636.70998204298
"571" 5.9375 464344.259317837 31251.3111213105 15349.0367139943 15902.2744073162 636.422593497534
"572" 5.94791666666667 464150.110756017 31309.9986626604 15335.5818650722 15974.4167975881 636.135334425796
"573" 5.95833333333333 463956.112769055 31368.593130453 15322.1411238766 16046.4520065764 635.848204778016
"574" 5.96875 463762.265204753 31427.0946463645 15308.7144734024 16118.380172962 635.561204490221
"575" 5.97916666666667 463568.567911032 31485.5033319374 15295.3018967185 16190.2014352189 635.274333437753
"576" 5.98958333333333 463375.020736135 31543.8193084864 15281.9033768392 16261.9159316472 634.987591658536
"577" 6 463181.623528329 31602.0426971958 15268.5188967839 16333.5238004119 634.700979676001
"578" 6.01041666666667 462993.672052031 31658.3694673807 15249.8525235996 16408.5169437812 629.592694143548
"579" 6.02083333333333 462765.536475455 31710.6763576301 15271.5339210247 16439.1424366054 943.772296018755
"580" 6.03125 462469.633597277 31796.8013381318 15361.1461224763 16435.6552156555 1146.55766874869
"581" 6.04166666666667 462144.367671479 31903.338109435 15480.2847061997 16423.0534032353 1207.69649239289
"582" 6.05208333333333 461811.722864373 32015.7204840455 15606.9653382999 16408.7551457456 1220.37203964993
"583" 6.0625 461477.957749559 32129.1320803828 15734.92927781 16394.2028025728 1221.87580554172
"584" 6.07291666666667 461144.394952417 32242.4814169073 15862.853732284 16379.6276846233 1221.28049453849
"585" 6.08333333333333 460811.269986733 32355.5660011965 15990.5030209953 16365.0629802012 1220.33820672176
"586" 6.09375 460478.619807958 32468.3531269739 16117.8400215961 16350.5131053778 1219.34394157385
"587" 6.10416666666667 460146.449125342 32580.8384625143 16244.8598581629 16335.9786043515 1218.34301876766
"588" 6.11458333333333 459814.75782016 32693.0220103552 16371.5624830615 16321.4595272937 1217.34195479216
"589" 6.125 459483.545094109 32804.9043917384 16497.9485283783 16306.9558633601 1216.34164819492
"590" 6.13541666666667 459152.810058162 32916.4863117105 16624.0187171157 16292.4675945948 1215.34221379103
"591" 6.14583333333333 458822.5518136 33027.7684845238 16749.7737822678 16277.994702256 1214.34366433573
"592" 6.15625 458492.769462381 33138.7516239015 16875.2144562372 16263.5371676642 1213.34600087437
"593" 6.16666666666667 458163.46210847 33249.4364419156 17000.3414697085 16249.0949722072 1212.34922236034
"594" 6.17708333333333 457834.628857621 33359.8236488801 17125.1555516513 16234.6680972288 1211.35332879793
"595" 6.1875 457506.268817759 33469.9139533195 17249.6574292188 16220.2565241007 1210.35831935155
"596" 6.19791666666667 457178.381098582 33579.7080620679 17373.8478278262 16205.8602342417 1209.36419333439
"597" 6.20833333333333 456850.964812002 33689.2066801105 17497.7274710179 16191.4792090926 1208.37095000076
"598" 6.21875 456524.019071683 33798.4105107404 17621.2970806682 16177.1134300722 1207.37858900451
"599" 6.22916666666667 456197.542993445 33907.3202554784 17744.5573767788 16162.7628786997 1206.38710915151
"600" 6.23958333333333 455871.53569496 34015.9366140779 17867.5090776286 16148.4275364493 1205.39651031159
"601" 6.25 455545.99629591 34124.260284603 17990.1528997122 16134.1073848907 1204.40679120513
"602" 6.26041666666667 455220.923917979 34232.2919632654 18112.4895577217 16119.8024055437 1203.41795209695
"603" 6.27083333333333 454896.317684662 34340.0323447297 18234.5197647019 16105.5125800278 1202.42999116631
"604" 6.28125 454572.176721618 34447.4821216943 18356.2442317921 16091.2378899022 1201.44290903923
"605" 6.29166666666667 454248.500156162 34554.6419854057 18477.6636685816 16076.9783168241 1200.45670376803
"606" 6.30208333333333 453925.287117893 34661.512625111 18598.7787826791 16062.7338424319 1199.47137574021
"607" 6.3125 453602.536737981 34768.0947285985 18719.5902801781 16048.5044484204 1198.48692349119
"608" 6.32291666666667 453280.24814985 34874.3889817398 18840.098865274 16034.2901164658 1197.50334682428
"609" 6.33333333333333 452958.420488612 34980.3960688217 18960.3052404921 16020.0908283296 1196.52064509028
"610" 6.34375 452637.052891447 35086.1166724021 19080.2101066511 16005.906565751 1195.53881712694
"611" 6.35416666666667 452316.144497349 35191.5514732853 19199.8141628123 15991.737310473 1194.55786331142
"612" 6.36458333333333 451995.694447272 35296.7011507236 19319.1181063888 15977.5830443348 1193.57778147015
"613" 6.375 451675.701884088 35401.5663820742 19438.1226329376 15963.4437491366 1192.59857263385
"614" 6.38541666666667 451356.165952491 35506.1478432568 19556.8284365213 15949.3194067356 1191.620234396
"615" 6.39583333333333 451037.085799195 35610.446208254 19675.2362092577 15935.2099989964 1190.64276771338
"616" 6.40625 450718.460572686 35714.4621496042 19793.3466417577 15921.1155078466 1189.66617056739
"617" 6.41666666666667 450400.289423406 35818.1963379934 19911.1604228499 15907.0359151435 1188.69044343119
"618" 6.42708333333333 450082.571503645 35921.6494425854 20028.6782396867 15892.9712028987 1187.71558468869
"619" 6.4375 449765.305967594 36024.8221307675 20145.90077775 15878.9213530175 1186.74159439595
"620" 6.44791666666667 449448.491971283 36127.7150683559 20262.8287208006 15864.8863475552 1185.76847145749
"621" 6.45833333333333 449132.128672632 36230.3289194768 20379.4627510197 15850.8661684571 1184.79621521837
"622" 6.46875 448816.215231434 36332.6643465864 20495.8035487499 15836.8607978365 1183.82482531346
"623" 6.47916666666667 448500.750809332 36434.7220105403 20611.8517928282 15822.8702177121 1182.85430072585
"624" 6.48958333333333 448185.734569762 36536.5025705331 20727.6081603663 15808.8944101668 1181.88464115558
"625" 6.5 447871.16567815 36638.0066841213 20843.0733267865 15794.9333573348 1180.91584548672
"626" 6.51041666666667 447557.043301563 36739.2350072478 20958.2479659154 15780.9870413325 1179.94791354616
"627" 6.52083333333333 447243.36660914 36840.1881942007 21073.1327498681 15767.0554443326 1178.98084422463
"628" 6.53125 446930.134771621 36940.8668976917 21187.7283491798 15753.1385485119 1178.01463706728
"629" 6.54166666666667 446617.346961811 37041.2717687383 21302.035432651 15739.2363360873 1177.04929143159
"630" 6.55208333333333 446305.002354113 37141.4034568285 21416.0546675692 15725.3487892593 1176.08480671418
"631" 6.5625 445993.100124935 37241.2626098012 21529.7867194787 15711.4758903224 1175.12118180208
"632" 6.57291666666667 445681.639452387 37340.8498738519 21643.2322523584 15697.6176214935 1174.1584169205
"633" 6.58333333333333 445370.619516407 37440.1658936982 21756.391928558 15683.7739651402 1173.19651020001
"634" 6.59375 445060.03949883 37539.2113122749 21869.2664087458 15669.9449035291 1172.23546223016
"635" 6.60416666666667 444749.898583138 37637.986771143 21981.8563520732 15656.1304190698 1171.27527103171
"636" 6.61458333333333 444440.195954816 37736.4929100217 22094.1624159543 15642.3304940674 1170.31593743838
"637" 6.625 444130.930800889 37834.7303673298 22206.1852563627 15628.5451109671 1169.35745929293
"638" 6.63541666666667 443822.102310445 37932.6997796373 22317.9255274934 15614.7742521439 1168.39983707646
"639" 6.64583333333333 443513.709674091 38030.4017821498 22429.3838820808 15601.0179000689 1167.4430695051
"640" 6.65625 443205.75208444 38127.8370083779 22540.5609711948 15587.2760371831 1166.48715590593
"641" 6.66666666666667 442898.22873574 38225.0060902872 22651.4574442821 15573.5486460051 1165.53209608972
"642" 6.67708333333333 442591.13882407 38321.909658339 22762.0739493118 15559.8357090271 1164.57788858231
"643" 6.6875 442284.481547275 38418.5483413112 22872.4111325374 15546.1372087739 1163.62453387983
"644" 6.69791666666667 441978.256104939 38514.9227665981 22982.4696387714 15532.4531278267 1162.67202991175
"645" 6.70833333333333 441672.461698404 38611.0335598646 23092.250111136 15518.7834487286 1161.72037744198
"646" 6.71875 441367.097530795 38706.8813453862 23201.7531912699 15505.1281541162 1160.7695745432
"647" 6.72916666666667 441062.162806944 38802.4667457817 23310.9795191906 15491.487226591 1159.81962138139
"648" 6.73958333333333 440757.656733505 38897.7903821829 23419.9297333379 15477.8606488449 1158.87051682892
"649" 6.75 440453.578518768 38992.8528741786 23528.6044706911 15464.2484034876 1157.92226051127
"650" 6.76041666666667 440149.927372873 39087.6548398166 23637.0043665325 15450.6504732841 1156.97485155674
"651" 6.77083333333333 439846.702507593 39182.1968956239 23745.1300547492 15437.0668408746 1156.02828959672
"652" 6.78125 439543.903136463 39276.4796566472 23852.9821675606 15423.4974890866 1155.08257337519
"653" 6.79166666666667 439241.528474804 39370.503736303 23960.5613357122 15409.9424005907 1154.13770305671
"654" 6.80208333333333 438939.57773951 39464.2697466599 24067.8681883993 15396.4015582606 1153.19367700336
"655" 6.8125 438638.050149407 39557.7782980808 24174.9033532256 15382.8749448552 1152.25049544147
"656" 6.82291666666667 438336.944924781 39651.0299996104 24281.66745639 15369.3625432204 1151.3081570329
"657" 6.83333333333333 438036.261287894 39744.0254586179 24388.1611224102 15355.8643362077 1150.36666164324
"658" 6.84375 437735.998462415 39836.7652811353 24494.3849744384 15342.3803066969 1149.42600829438
"659" 6.85416666666667 437436.155673991 39929.2500715878 24600.3396339882 15328.9104375996 1148.48619613686
"660" 6.86458333333333 437136.73214976 40021.4804329305 24706.0257211169 15315.4547118135 1147.54722520848
"661" 6.875 436837.727118654 40113.4569667065 24811.4438543872 15302.0131123194 1146.60909372493
"662" 6.88541666666667 436539.139811293 40205.1802728241 24916.594650774 15288.5856220501 1145.67180233223
"663" 6.89583333333333 436240.969459909 40296.650949905 25021.4787258698 15275.1722240352 1144.73534898848
"664" 6.90625 435943.215298502 40387.8695948809 25126.0966936552 15261.7729012256 1143.79973457486
"665" 6.91666666666667 435645.876562644 40478.8368034521 25230.4491666993 15248.3876367528 1142.86495671118
"666" 6.92708333333333 435348.952489668 40569.5531696187 25334.536756047 15235.0164135716 1141.93101623363
"667" 6.9375 435052.442318515 40660.0192860885 25438.3600712379 15221.6592148506 1140.99791154052
"668" 6.94791666666667 434756.345289805 40750.2357440294 25541.9197204015 15208.3160236279 1140.06564222366
"669" 6.95833333333333 434460.660645844 40840.2031331519 25645.2163100677 15194.9868230842 1139.13420773928
"670" 6.96875 434165.387630547 40929.9220417426 25748.2504454336 15181.671596309 1138.20360732526
"671" 6.97916666666667 433870.525489472 41019.3930566382 25851.0227301108 15168.3703265274 1137.27384030167
"672" 6.98958333333333 433576.073469913 41108.6167631976 25953.5337662955 15155.0829969022 1136.34490597994
"673" 7 433282.030820669 41197.5937453122 26055.7841531214 15141.8095921907 1135.41680488405
"674" 7.01041666666667 432988.396792013 41286.3245855677 26163.0264740236 15123.2981115441 1134.48953638628
"675" 7.02083333333333 432695.170636017 41374.8098652412 26230.0102209856 15144.7996442556 1133.56309689727
"676" 7.03125 432402.351606687 41463.0501638137 26229.3820172368 15233.668146577 1132.63748693799
"677" 7.04166666666667 432109.938959474 41551.0460594551 26199.2280612902 15351.8179981649 1131.71270625074
"678" 7.05208333333333 431817.931951398 41638.7981289524 26161.3508135009 15477.4473154515 1130.78875422833
"679" 7.0625 431526.329841092 41726.3069476947 26121.9576519601 15604.3492957346 1129.8656299738
"680" 7.07291666666667 431235.131888864 41813.5730896905 26082.3609666742 15731.2121230163 1128.94333169007
"681" 7.08333333333333 430944.337356771 41900.597127329 26042.7950454248 15857.8020819043 1128.0218601161
"682" 7.09375 430653.945508235 41987.3796316826 26003.2972817676 15984.082349915 1127.10121592306
"683" 7.10416666666667 430363.955608073 42073.921172641 25963.8730862812 16110.0480863597 1126.18139741834
"684" 7.11458333333333 430074.36692294 42160.2223185698 25924.5230754365 16235.6992431333 1125.26240352666
"685" 7.125 429785.17872109 42246.2836363836 25885.2471890807 16361.0364473029 1124.34423402005
"686" 7.13541666666667 429496.390272234 42332.1056917155 25846.045275562 16486.0604161535 1123.4268876454
"687" 7.14583333333333 429208.000847937 42417.6890486546 25806.9171721452 16610.7718765094 1122.51036410731
"688" 7.15625 428920.009721099 42503.0342700362 25767.862715286 16735.1715547501 1121.59466240526
"689" 7.16666666666667 428632.416166394 42588.1419172075 25728.881741742 16859.2601754655 1120.67978213958
"690" 7.17708333333333 428345.21945987 42673.0125502173 25689.9740886453 16983.038461572 1119.76572276786
"691" 7.1875 428058.418879298 42757.6467277378 25651.1395935131 17106.5071342247 1118.85248290722
"692" 7.19791666666667 427772.013703969 42842.0450069638 25612.37809421 17229.6669127539 1117.94006315142
"693" 7.20833333333333 427486.003214676 42926.2079439211 25573.6894291402 17352.5185147809 1117.0284612698
"694" 7.21875 427200.386693907 43010.1360930259 25535.0734369276 17475.0626560983 1116.11767818833
"695" 7.22916666666667 426915.163425541 43093.8300075841 25496.5299567667 17597.3000508174 1115.20771176376
"696" 7.23958333333333 426630.332695161 43177.2902393242 25458.0588281327 17719.2314111915 1114.29856252594
"697" 7.25 426345.893789754 43260.5173387959 25419.6598909981 17840.8574477978 1113.39022902981
"698" 7.26041666666667 426061.84599796 43343.5118550921 25381.3329856807 17962.1788694114 1112.48271091256
"699" 7.27083333333333 425778.1886099 43426.2743359877 25343.077952878 18083.1963831097 1111.576007719
"700" 7.28125 425494.920917251 43508.8053279608 25304.8946337576 18203.9106942032 1110.67011814936
"701" 7.29166666666667 425212.042213213 43591.1053760676 25266.7828697562 18324.3225063114 1109.76504225773
"702" 7.30208333333333 424929.551792559 43673.1750240931 25228.7425028468 18444.4325212463 1108.8607788591
"703" 7.3125 424647.448951457 43755.0148144851 25190.7733753071 18564.241439178 1107.95732754837
"704" 7.32291666666667 424365.732987796 43836.6252883191 25152.8753298173 18683.7499585018 1107.05468751274
"705" 7.33333333333333 424084.403200749 43918.0069854085 25115.048209514 18802.9587758944 1106.1528582563
"706" 7.34375 423803.458891222 43999.1604441912 25077.2918578416 18921.8685863496 1105.25183889495
"707" 7.35416666666667 423522.899361469 44080.0862018107 25039.6061186434 19040.4800831673 1104.35162908422
"708" 7.36458333333333 423242.723915334 44160.7847941321 25001.9908362206 19158.7939579115 1103.45222743101
"709" 7.375 422962.931858167 44241.2567555746 24964.4458551356 19276.810900439 1102.55363467044
"710" 7.38541666666667 422683.522496707 44321.5026194954 24926.9710205158 19394.5315989797 1101.65584822952
"711" 7.39583333333333 422404.495139369 44401.5229176469 24889.5661776757 19511.9567399712 1100.75886932993
"712" 7.40625 422125.849095858 44481.3181807584 24852.2311725082 19629.0870082501 1099.86269587158
"713" 7.41666666666667 421847.583677547 44560.88893806 24814.9658511167 19745.9230869433 1098.96732797408
"714" 7.42708333333333 421569.698197176 44640.2357175865 24777.7700600653 19862.4656575212 1098.07276483655
"715" 7.4375 421292.191969008 44719.3590460796 24740.6436463493 19978.7153997303 1097.17900544699
"716" 7.44791666666667 421015.064308763 44798.2594489375 24703.5864572172 20094.6729917203 1096.28604981351
"717" 7.45833333333333 420738.314533671 44876.9374503607 24666.5983404177 20210.339109943 1095.39389635707
"718" 7.46875 420461.941962354 44955.3935731864 24629.6791440283 20325.7144291582 1094.50254523874
"719" 7.47916666666667 420185.945915024 45033.6283390096 24592.8287164949 20440.7996225147 1093.61199539627
"720" 7.48958333333333 419910.325713206 45111.6422681754 24556.0469066291 20555.5953615463 1092.72224618694
"721" 7.5 419635.080680054 45189.4358796966 24519.3335636444 20670.1023160522 1091.83329702463
"722" 7.51041666666667 419360.210139971 45267.0096913878 24482.6885371271 20784.3211542606 1090.94514735348
"723" 7.52083333333333 419085.713418998 45344.3642197753 24446.1116770305 20898.2525427448 1090.05779597872
"724" 7.53125 418811.589844526 45421.4999800661 24409.6028336488 21011.8971464173 1089.17124319151
"725" 7.54166666666667 418537.838745377 45498.4174863524 24373.1618577536 21125.2556285987 1088.28548705693
"726" 7.55208333333333 418264.459451929 45575.1172512634 24336.7886002979 21238.3286509655 1087.40052836969
"727" 7.5625 417991.451295829 45651.599786417 24300.4829128164 21351.1168736007 1086.51636501094
"728" 7.57291666666667 417718.81361033 45727.8656019567 24264.2446470241 21463.6209549326 1085.63299754503
"729" 7.58333333333333 417446.545729941 45803.9152069713 24228.0736551516 21575.8415518197 1084.75042444878
"730" 7.59375 417174.646990755 45879.7491091795 24191.9697896974 21687.7793194821 1083.86864543107
"731" 7.60416666666667 416903.116730182 45955.3678151074 24155.9329035737 21799.4349115337 1082.98766002847
"732" 7.61458333333333 416631.954287098 46030.7718300854 24119.9628500715 21910.8089800138 1082.10746692698
"733" 7.625 416361.159001793 46105.9616581247 24084.059482752 22021.9021753727 1081.22806621555
"734" 7.63541666666667 416090.730215988 46180.9378020842 24048.22265565 22132.7151464342 1080.34945667842
"735" 7.64583333333333 415820.667272713 46255.7007635798 24012.4522230887 22243.2485404912 1079.47163792762
"736" 7.65625 415550.969516585 46330.2510429712 23976.7480397757 22353.5030031955 1078.59460915943
"737" 7.66666666666667 415281.636293403 46404.5891394517 23941.1099607956 22463.4791786562 1077.71836990765
"738" 7.67708333333333 415012.66695057 46478.7155509637 23905.5378415712 22573.1777093925 1076.84291919632
"739" 7.6875 414744.060836749 46552.6307742324 23870.031537863 22682.5992363694 1075.96825682994
"740" 7.69791666666667 414475.817302049 46626.3353048401 23834.5909058567 22791.7443989834 1075.09438128711
"741" 7.70833333333333 414207.935698002 46699.8296370058 23799.2158019442 22900.6138350616 1074.22129337041
"742" 7.71875 413940.415377395 46773.1142639994 23763.9060830946 23009.2081809048 1073.34899053661
"743" 7.72916666666667 413673.25569458 46846.1896776022 23728.6616063982 23117.5280712041 1072.47747386472
"744" 7.73958333333333 413406.456005113 46919.0563686382 23693.4822294941 23225.5741391441 1071.60674156508
"745" 7.75 413140.015666058 46991.7148265973 23658.3678102397 23333.3470163576 1070.73679336792
"746" 7.76041666666667 412873.934035789 47064.1655398118 23623.3182068914 23440.8473329205 1069.86762883312
"747" 7.77083333333333 412608.210474051 47136.408995475 23588.3332780771 23548.0757173979 1068.99924671965
"748" 7.78125 412342.844341947 47208.44567952 23553.412882711 23655.032796809 1068.13164705299
"749" 7.79166666666667 412077.835002005 47280.2760767629 23518.5568801169 23761.719196646 1067.26482849634
"750" 7.80208333333333 411813.181817981 47351.9006708138 23483.7651299417 23868.1355408721 1066.39879084982
"751" 7.8125 411548.884155173 47423.3199440775 23449.0374921535 23974.282451924 1065.53353341727
"752" 7.82291666666667 411284.941380034 47494.5343778629 23414.3738271212 24080.1605507417 1064.66905533311
"753" 7.83333333333333 411021.352860544 47565.5444522384 23379.7739955092 24185.7704567292 1063.80535593026
"754" 7.84375 410758.117965878 47636.3506461231 23345.2378583178 24291.1127878054 1062.94243507674
"755" 7.85416666666667 410495.236066632 47706.9534373485 23310.7652769836 24396.1881603649 1062.08029101592
"756" 7.86458333333333 410232.70653477 47777.3533024156 23276.3561130988 24500.9971893167 1061.21892458265
"757" 7.875 409970.528743479 47847.5507168985 23242.010228838 24605.5404880606 1060.35833352519
"758" 7.88541666666667 409708.702067428 47917.5461549831 23207.7274864764 24709.8186685067 1059.49851854346
"759" 7.89583333333333 409447.22588249 47987.3400898898 23173.5077488182 24813.8323410716 1058.63947805033
"760" 7.90625 409186.099565942 48056.9329935797 23139.3508788743 24917.5821147054 1057.7812118299
"761" 7.91666666666667 408925.322496324 48126.3253369162 23105.2567400705 25021.0685968457 1056.92371921348
"762" 7.92708333333333 408664.89405355 48195.5175896195 23071.2251961333 25124.2923934862 1056.06699928661
"763" 7.9375 408404.813618796 48264.5102202533 23037.2561111261 25227.2541091272 1055.21105169929
"764" 7.94791666666667 408145.080574636 48333.3036962491 23003.3493494496 25329.9543467994 1054.35587559445
"765" 7.95833333333333 407885.694304831 48401.8984839323 22969.5047758662 25432.3937080661 1053.50147032669
"766" 7.96875 407626.654194616 48470.2950484362 22935.7222554042 25534.572793032 1052.64783537625
"767" 7.97916666666667 407367.959630323 48538.4938538491 22902.001653496 25636.4922003532 1051.79496999759
"768" 7.98958333333333 407109.609999774 48606.495363087 22868.3428358851 25738.1525272019 1050.9428732084
"769" 8 406851.604691988 48674.3000378715 22834.7456685116 25839.55436936 1050.09154572865
```
