## Supplemental code and simulated data for "How to quantify developmental synchrony in malaria parasites": fixedPfvsP1Binom5.txt

```
"Day" "uRBC1" "uRBC2" "uRBC3" "uRBC4" "uRBC5" "uRBC6" "iRBC1" "iRBC2" "iRBC3" "iRBC4" "iRBC5" "iRBC6"
"1" 0.75 489712.71159911 529494.073304412 534871.339984367 462124.257304668 601542.591599956 602447.024506209 9994.13697141041 7518.17142622897 13152.5739340418 7514.21556592955 7306.18532307639 11042.8171498083
"2" 0.833333333333333 587428.173879516 585768.800812084 621244.687374848 538208.2644636 612700.491580572 499748.431546545 8340.7651463623 10737.1063285311 12678.46300765 8751.35389371708 11230.7625747966 14396.0453531927
"3" 0.916666666666667 611159.416394184 580244.122382637 553104.560276375 554644.771197546 588447.152338987 513109.150975631 11202.5147607895 5861.05174123875 10138.37279529 6736.57616839124 7147.13140492696 9405.25938651869
"4" 1 480654.450650618 485012.819199843 564593.864742566 484916.942188702 564294.248851999 556600.848413957 3876.24556976305 9898.22079999679 3408.01125599134 4898.15093119901 4550.76007138709 7903.05464279452
"5" 1.08333333333333 550365.965229933 535081.359633611 530508.882166042 599375.482755367 464054.969093913 540224.433680498 8949.04008503956 8700.50991274165 4278.29743682292 9745.94280903036 6589.01578835171 8784.13713301623
"6" 1.16666666666667 570205.599477064 564134.382316783 594267.011515855 496804.781842565 562821.254960946 526530.810333171 6925.57408271738 11512.9465778935 6002.69708601874 6034.06617622549 9151.56512131619 3178.254388329
"7" 1.25 510093.315168297 548057.289536547 522763.485248172 508907.027112029 495606.544508365 533335.886606697 7242.70427216648 13476.818595161 11759.5058031286 10385.8576961639 12187.0461764352 4301.09585973143
"8" 2.75 506690.167629052 558407.787115023 536596.585329367 644810.690374041 507615.739403763 512647.180954791 11397.9383311239 16085.8210280048 16595.7706802897 10484.7266727486 8253.9144618498 10462.1873664243
"9" 2.83333333333333 500179.961876375 511815.418798239 519771.267406356 579747.44857283 570047.729014241 527611.34089899 11251.4919849491 10445.2126285355 13874.7976925721 15475.8045820263 14017.5671069076 26602.252482302
"10" 2.91666666666667 594459.030157121 528844.364844927 515376.678420259 498753.686503695 509548.783323573 405873.789778354 13372.2890219393 18613.5697771506 13757.4883356537 12264.4349140253 13601.9182406703 10834.4132795043
"11" 3 529782.899222774 487800.774261771 489703.277150002 532160.855919469 538017.768135838 530702.032820778 20926.975229174 9955.11784207695 11015.8201403886 16458.5831727671 13229.9451180944 18678.953536135
"12" 3.08333333333333 476800.12141663 527658.938916406 447876.983153151 469281.450140729 604311.570859069 500120.727044033 9730.61472278836 16319.3486262806 16725.6964663002 13518.3956830663 19977.24201187 6074.3408143
"13" 3.16666666666667 559209.555861527 518066.812222896 488358.920826735 544796.076856601 574475.589043855 558996.138612129 11412.4399155414 17126.1756106742 20348.2883677806 9986.07880185216 15335.077325606 22080.9285522463
"14" 3.25 528024.338686751 471513.580157315 557979.680895731 515096.076629631 473260.390835299 488829.728270268 17455.3500392315 24816.5042188061 14894.7348083049 17027.9694753597 18694.2773926625 12020.4031541869
"15" 4.75 535990.497263762 458475.337198885 558543.44194884 540113.715860622 511462.561407135 472430.54308 17718.6941244219 25148.4362176604 25707.0203407416 34475.3435655716 29195.5373319084 22779.6697921174
"16" 4.83333333333333 505534.201742624 622528.69774869 481728.397710876 522094.010318733 415462.802711466 498941.223100307 23267.2645153509 34147.143758367 22171.5998946428 29802.4065086803 33201.1311022121 27368.0839675274
"17" 4.91666666666667 563183.052090242 474048.012855841 437680.911154368 501902.16915442 522782.591733172 463015.228447776 34675.8142475945 21818.1093783023 28929.8683279007 20912.5903814342 19523.0013510313 27467.0050774104
"18" 5 421582.741399978 480262.749950864 424105.467089958 435526.907384914 450509.086873959 479698.190390847 14838.3159498957 28490.1631326784 19519.4984853119 15329.1044007113 22714.7438759979 30619.033429203
"19" 5.08333333333333 459447.540604402 508800.265659609 479841.116367872 477624.904129493 448703.591240615 487487.514096375 30368.6007648965 32476.6127016772 21036.8756653973 18866.6802046993 26618.009649867 36692.6085878992
"20" 5.16666666666667 521846.733026088 452243.278868871 459654.131077428 468834.370694241 464634.93855943 470219.338706761 28624.5043432032 22802.1821278422 27267.6179452712 28866.6597667367 20370.2165130439 27894.3675504011
"21" 5.25 500722.482670715 416972.506099741 495091.116845561 501968.541610478 467079.248592838 540669.053051573 35382.9591608856 23801.8132445941 20628.7965352317 28653.5953984839 26662.0289894432 28456.2659500828
"22" 6.75 440092.723861593 422375.704522725 413893.373043398 430260.013920639 462483.500742739 443933.435265458 46735.5104985763 26006.1474122272 31153.2646376751 45691.3289119263 41311.1623757131 37556.1908359065
"23" 6.83333333333333 431776.773821032 449196.161491903 454162.250457048 442089.57075527 398200.764019262 399258.668992376 24646.8771525747 49910.6846102114 36293.7435570427 50215.0737383492 43263.497642891 41424.188615103
"24" 6.91666666666667 418414.224773358 391311.224610218 419248.659684054 471980.235078452 497608.376516955 434506.304687395 27656.3773304352 35884.4354446051 37449.2266820179 42159.4545494914 52843.3674177297 53703.0264220375
"25" 7 427853.546573513 357908.212154902 431895.208419448 400441.367834873 485914.747591552 424735.129315676 43350.7998730872 34535.0029272274 61135.8514201045 37678.290627789 34336.5881595743 35932.039139504
"26" 7.08333333333333 472433.054764635 522446.495526445 439970.295263357 413582.332937286 399392.451245138 472649.087083202 45585.6456351841 51670.5325245935 44578.4880663313 34988.5270814624 38537.868102601 36671.0498599036
"27" 7.16666666666667 458217.854952239 453816.888511795 410947.540008314 473193.908540628 412179.53037114 496777.822769162 40930.1351918122 33111.1034536503 42636.9412370657 42267.8654687707 47842.2669180787 51542.0699120323
"28" 7.25 466542.656906041 420653.129465402 469343.357489817 390026.734792719 406092.458623497 466952.166772444 38373.6384468173 50931.096392672 46418.5738176742 51179.9787737052 41145.9319310151 58894.8678812092
```
