## Supplemental code and simulated data for "How to quantify developmental synchrony in malaria parasites": fixedPfvsP1Binom6.txt

```
"Day" "uRBC1" "uRBC2" "uRBC3" "uRBC4" "uRBC5" "uRBC6" "iRBC1" "iRBC2" "iRBC3" "iRBC4" "iRBC5" "iRBC6"
"1" 0.75 504407.421859584 476027.208330343 605693.524518883 548982.924963275 524896.045826107 539926.208365961 10294.0290175425 953.962341343372 11102.3252966801 13499.5801220477 10712.1642005328 11018.9022115502
"2" 0.833333333333333 506081.173630649 549329.124263707 508966.607205841 552998.155783098 581780.103157474 511813.104555242 6146.73490239654 5548.77903296673 5141.07684046304 1108.21273704028 8260.56941602904 5169.82933894184
"3" 0.916666666666667 537988.351565825 557905.795637847 502300.546374229 571457.346558731 562695.16685374 523439.09777534 3247.41459697681 6776.1837526864 8167.48855893055 5772.29642988617 3396.55030294008 4221.28304657532
"4" 1 508745.737536422 629539.808428251 617361.202288641 574782.476628807 558271.758389634 552537.566739221 7223.57030984777 7646.23249103139 11316.1931173071 3469.51193136101 10233.0872209913 5581.18754282041
"5" 1.08333333333333 483101.160849009 599465.776065362 606052.490802317 590104.451043808 481392.541186628 537928.266837067 13916.4943454447 9747.41099293272 13633.0826151851 15752.2748738594 7827.52099490452 8746.80108678158
"6" 1.16666666666667 579202.585203173 546342.018603265 525779.404169182 508328.569530309 613851.366860984 584543.028771696 16684.8481334247 7757.39174487395 9637.50435340659 7217.64703187052 8715.94232865495 10714.6380019252
"7" 1.25 485666.619370621 577298.372240925 524403.698659341 498982.72798267 519195.84219364 535566.614973367 4905.72342798607 9386.96540229146 9612.28775546653 14373.9880488835 8442.20881615674 14296.4394140735
"8" 2.75 520136.12625635 497872.402820185 598627.498232175 541487.41708331 530093.987645477 471235.903324035 12790.2326128611 9125.97072379157 10972.8054665776 11050.7636139451 11924.4046300619 11587.7681145254
"9" 2.83333333333333 465296.812542075 504747.109415391 470744.068022354 534417.425219675 536233.534373858 449121.423369726 14390.6230683116 12411.8141659522 14559.0948872893 14265.7628908743 12062.5130431747 11043.9694271244
"10" 2.91666666666667 554765.994846744 556861.247606692 455545.94346958 476649.662427662 500698.876148459 559162.460308751 12479.3986570842 6763.49693449423 18981.0809778992 15757.0136339723 12312.2674462736 12578.2966531621
"11" 3 497298.457651891 575100.981150551 516415.760782616 543647.430227333 566675.724308628 542592.285021087 17503.2583438554 12936.8318868222 15971.6214675036 20302.1861910622 18733.0817953265 13342.4332382235
"12" 3.08333333333333 516446.441886229 564224.40114974 445636.8871703 498251.014403585 556969.037370241 507620.816439757 15972.5703676153 21070.6207898243 11895.8511975645 13300.3350867487 18412.1995824873 12482.4790927809
"13" 3.16666666666667 535484.417135222 500380.588145561 503655.142644973 466625.260138482 503172.912257617 513645.158247062 18847.2776217366 17611.7391272765 17726.9925982703 9522.96449262209 9223.12873791966 14796.3625832487
"14" 3.25 469382.470348536 601071.566284103 494593.884073691 488045.855103909 493956.556691957 578477.934013116 17528.8059466258 18589.8422562094 12162.1446903367 8945.8507045523 9054.19350351857 14224.8672298307
"15" 4.75 533319.502161597 578963.60505795 470386.717998486 549095.605735758 470683.493865671 460695.221195129 15363.1132309925 29191.4422718294 22681.1205743505 22878.9835723232 16566.499784092 17204.38585376
"16" 4.83333333333333 490221.407670844 469708.919597239 516531.429301921 471656.787771169 421248.249082801 585776.65897937 23637.5102231225 21618.4021571951 27185.8647001011 15591.9599263196 26888.1861116681 24407.3607908071
"17" 4.91666666666667 453380.525571174 447700.014426932 454417.164267633 453815.435521114 473481.109705972 503477.72739378 23862.1329247986 25555.814777013 25939.2461632687 23885.0229221639 25971.5376631968 25385.4316332998
"18" 5 456924.393171353 437694.358435005 533116.305237228 476094.611155513 503752.185363964 452241.26641745 21029.9929911501 27937.9377724471 17623.6795119745 19837.275464813 35597.0495010939 25815.0405777403
"19" 5.08333333333333 502769.885276327 510784.30121701 541452.242280156 488722.765446453 516354.644892986 461852.477556726 18775.6388692404 31449.5641938286 27300.1130561423 35657.8841742047 28323.2505637503 27398.0283296363
"20" 5.16666666666667 462921.743195203 537812.684553067 423348.957922629 489128.645866257 511405.083464767 500258.674173633 20295.1077392469 33113.7321699341 27982.5537219648 22512.1970900788 29192.2563499973 29676.3620272494
"21" 5.25 550066.741837467 507280.08277252 496658.377540589 461361.483486859 478366.760598859 387519.597813459 22919.4475765611 27825.4897723323 15360.568377544 28406.5456923969 36006.1002601292 23860.0176997671
"22" 6.75 368985.727938257 482724.342157551 461829.410245421 395997.688686616 410339.603116606 416217.805596472 39184.3250907883 39704.5995714003 41252.735991421 40123.1138316836 40583.0376708731 35211.4846383132
"23" 6.83333333333333 410606.215031818 413544.111494595 467202.743668884 423594.024853655 435568.487895418 493858.677167872 38634.7204515715 41900.945217514 35165.7979105612 57762.8215709529 29782.4607107978 37172.1584965065
"24" 6.91666666666667 465261.392061309 431638.733861755 351890.912193433 436419.232005513 392281.863473241 460298.775721783 35019.6746712813 38555.9653340566 32269.4722972143 37949.498435262 40700.3257908219 51144.3084135315
"25" 7 483162.624682121 470460.649773155 385004.010677201 475654.4082263 418475.86859542 388605.808801977 37486.755363268 53437.6239163272 37149.5098021861 39123.0898541112 50667.4818478759 34712.0657099805
"26" 7.08333333333333 418213.456536068 382139.045021926 459748.051480682 406090.709425566 453055.65274316 455726.262483887 44412.0484817063 53099.047258172 59154.9411611713 40162.8174157153 42628.8688576715 38553.8486700034
"27" 7.16666666666667 418623.290120277 441613.816241913 348980.120024003 432868.182078901 364635.879673485 429245.393886884 33453.6970506485 43676.0917162332 37915.8001799915 34592.057747126 30847.7208400562 40388.5162738206
"28" 7.25 389132.026115229 436487.128436989 495058.290924059 435861.26412917 450029.180104329 420435.375606835 32006.530286534 45286.7440100187 40719.080205875 52772.4400515139 40198.6849330664 32619.9860384614
```
