## Supplemental code and simulated data for "How to quantify developmental synchrony in malaria parasites": fixedPfvsP1Binom7.txt

```
"Day" "uRBC1" "uRBC2" "uRBC3" "uRBC4" "uRBC5" "uRBC6" "iRBC1" "iRBC2" "iRBC3" "iRBC4" "iRBC5" "iRBC6"
"1" 0.75 516745.538274048 526262.674604169 515933.437653346 537048.345730007 547500.241304733 489216.486897132 13794.0287424284 8557.1166602304 7325.62690380004 6522.85440157903 6649.80050167692 12029.9136122246
"2" 0.833333333333333 535112.210141684 564099.540869925 683802.505347295 573460.803842255 497713.239470054 535933.720070832 3230.05358234417 5697.97516030227 6907.09601360904 10511.5014960902 9123.05326930853 8714.36943204605
"3" 0.916666666666667 517053.874987921 540266.946401336 588945.928433065 592808.440945815 551853.634027942 533012.73188762 8407.3800811044 3261.16869055133 7153.18941416678 9639.16164139537 10115.4433935875 5383.96698876384
"4" 1 541069.960385686 558018.591984842 586709.850715551 504669.774715236 520994.633938479 582612.501311941 9917.77931460524 9073.47304040394 10754.3557157637 8206.01259699571 9549.7998074263 13105.8026879987
"5" 1.08333333333333 515350.382931981 552347.788247535 530845.681647995 498422.133408997 576686.842172324 485573.872910743 9446.34103133977 10124.5012102399 6447.51840058294 9136.04725189608 9377.02182394023 13987.7247340543
"6" 1.16666666666667 587967.19069876 504773.156130246 545167.590527631 501117.528168221 524269.053307528 573367.810418388 10777.4026808327 11354.815373073 2189.42807440816 7115.25902064411 8524.70005378095 5791.59404463018
"7" 1.25 517632.584989853 575113.360955473 528789.477546379 574176.656067269 580130.952812151 535825.089607074 5228.61196959447 8165.90979044283 6422.54426169691 11717.8909401483 8237.15348820499 7608.06415263594
"8" 2.75 576928.752775983 514133.307243236 466525.508126847 513457.192689962 500986.154690225 522196.983679486 22789.2854526895 11565.370919582 20453.1016089014 13706.2494968573 12319.3316727104 12840.9094347415
"9" 2.83333333333333 520120.295022241 457665.292031412 620867.644724319 532006.547951942 549723.147585346 488174.965740083 16086.1946914095 8388.97683967964 15267.2371653521 7553.84550844542 20529.0802002826 9962.75440285884
"10" 2.91666666666667 493598.132771513 557442.577346865 548325.184221013 539103.457875 451812.302499507 489386.939485294 19497.6393402469 16058.0166313912 15795.3756771485 15529.7292391975 14935.9438842812 11008.7041602009
"11" 3 484171.969343935 539931.847822319 551151.939935545 543716.185855936 494778.329692534 508177.274643486 21226.7460463938 15553.5923240997 15876.8048541103 8840.91359115343 11129.9828765192 13565.3071260068
"12" 3.08333333333333 451656.153984518 497716.827270586 547524.067793159 521437.570177407 520819.461020507 514704.455971752 15896.8004508008 11196.0840490316 15772.2982491856 13919.278054017 16107.8183820775 17015.0233379092
"13" 3.16666666666667 527900.293106603 462085.370107862 549308.114024181 490945.027732796 509833.470007255 516634.063715034 19714.1188297072 21267.5274945041 20513.5810216499 12072.4187147409 6192.30935231483 22649.927636776
"14" 3.25 443182.081775087 476714.041564282 489916.166106667 550470.646345232 575884.279746234 489943.842566365 13706.6623229408 11722.4764319086 17243.4261362595 17024.8653508835 10555.9236613363 19353.2910785051
"15" 4.75 468836.671805059 447044.669736804 476127.463497386 507038.032737804 487372.575492158 513491.155090632 21578.2568613207 28534.766153413 16758.1094812745 27812.2127662086 33324.6205464723 25890.3103407041
"16" 4.83333333333333 454767.921140452 459774.937451451 523272.316321574 469924.347090219 509388.357990807 495019.771664794 31095.242471142 25219.7223074636 21803.0131800656 21628.3172300938 19022.801750694 27152.9832558748
"17" 4.91666666666667 430676.475451958 442929.083650019 444651.875709709 503386.825403042 475836.287295794 448143.116788096 14237.238857916 20385.8574064862 28382.0346197687 29861.9303205195 28227.5763650047 24581.6899504019
"18" 5 447702.965875261 454276.354547669 473294.38737493 501725.749089448 535708.507565017 484017.017127029 33698.0727002885 31061.6310801825 25961.2955100173 19818.6886334709 36629.6415429072 31992.596014793
"19" 5.08333333333333 471968.337956105 493290.243794628 464058.439006205 449633.684135064 489830.573798258 523081.433435123 33351.0816971123 30372.4353928752 28572.6002785137 32805.8911171506 25780.5565156978 27530.6017597433
"20" 5.16666666666667 495509.343649762 521630.104956832 500081.823207429 493586.128187913 453812.936313832 486089.441142115 29394.6220809181 27454.2160503596 21924.2552971942 29280.5330280965 23884.8913849385 31026.9856048159
"21" 5.25 401121.263957154 439419.179244797 423300.859226008 467661.966073081 450944.871811147 486250.77397475 25603.4849334354 24103.1617307273 25111.0679201869 27742.6590043353 28783.7152219881 24516.845746626
"22" 6.75 383872.204160124 462757.151151628 493111.757346124 444602.37190061 467862.409133057 427367.377798757 39827.8004316244 32700.1841284877 35978.1110510048 35529.7791799623 24624.3373227925 37162.3806781528
"23" 6.83333333333333 468101.584701578 366677.259863655 418789.579463552 425044.506623557 437724.070948779 438133.319375854 38501.8619451514 31884.9791185787 42432.4243509326 31992.5972727409 33961.3503322329 24032.6293328527
"24" 6.91666666666667 473931.062476694 434677.135173363 459871.083143541 443083.286910691 465728.614518674 410012.186894704 46872.3028823104 48297.459463707 37824.8942845337 36444.0798757711 37218.0534280582 48614.4203700655
"25" 7 409326.082571079 378114.716440827 412559.396456526 416657.435107022 400624.585800364 507295.990186103 26127.1967598561 40153.775197256 37832.9577536552 45268.767894111 53598.3005946065 31234.78495838
"26" 7.08333333333333 418394.353526443 414417.978789665 400553.828295498 389895.320507024 445752.182582855 427114.689158103 37372.9161102051 42997.0088368968 38649.9308004427 38561.0756545408 55092.966386645 48514.1406393391
"27" 7.16666666666667 481123.921697003 396617.888256282 438326.647021499 433703.509982721 420983.051381162 361593.13731398 39572.9632564634 40185.9534356585 40195.8933949846 54701.3436014242 32662.4781244005 38399.2712191837
"28" 7.25 403731.409823247 464835.402958515 425171.167053931 388873.747513617 416881.468471809 461481.305513888 32263.6331824193 44852.5388819619 37978.2523947956 36589.8712102528 36250.5624758095 43421.6545669523
```
