## Supplemental code and simulated data for "How to quantify developmental synchrony in malaria parasites": fixedPfvsP1Binom10.txt

```
"Day" "uRBC1" "uRBC2" "uRBC3" "uRBC4" "uRBC5" "uRBC6" "iRBC1" "iRBC2" "iRBC3" "iRBC4" "iRBC5" "iRBC6"
"1" 0.75 520335.074532633 439721.607590908 504081.255870043 470305.453383513 590299.060036501 491784.790384553 12795.1247835893 6243.51166964777 5091.72985727317 4750.560135187 12046.9195925817 5973.0946200553
"2" 0.833333333333333 609504.003476124 513788.697223102 550204.606140489 571281.014737406 468067.613276935 545355.678345068 4915.35486674294 6240.34854926844 2209.65705277305 8111.49513825931 1879.78961155395 4398.02966407313
"3" 0.916666666666667 512612.914783036 529601.544236536 567193.737977247 490464.182629025 575851.464451351 551726.651334823 4133.97511921803 0 4574.14304820361 7975.02735982154 8176.38996178389 11259.7275782617
"4" 1 548131.695014937 572418.887892237 535698.197804565 514804.238899491 503486.107515539 608507.753917091 7782.80297181451 9307.6241933697 3233.59073121468 9436.33024459351 5085.71825773272 4907.32059610557
"5" 1.08333333333333 522179.304579845 611920.04276568 609686.664704402 576960.376216129 530348.507477797 529858.122221533 7414.31061269556 6181.01053298666 9913.60430413661 8192.13515925539 4277.00409256288 7523.34047779053
"6" 1.16666666666667 545453.901676123 548438.426088537 558372.233114008 511972.496379685 585074.256073495 535691.831924057 6624.94617420393 8917.69798517947 11395.3516962043 9384.42457722437 11940.2909402754 5411.0286052935
"7" 1.25 573383.187130066 562759.435879701 522397.466149555 558602.368971484 565165.068557747 545479.035320085 6964.16826473765 6835.13484874131 10661.1727785623 13736.1238271676 8024.65614585036 11132.225210614
"8" 2.75 613370.264774853 564282.141095928 487299.920627501 562995.727555782 535590.02933859 557640.116172659 7449.84127256906 13875.7903548179 6919.06581012679 15028.6333844459 17705.4555153253 17246.6015311132
"9" 2.83333333333333 539740.63363651 476241.124723804 561536.274190864 460660.417908836 500801.090732302 525543.712144826 13272.3106631929 4810.51641135156 22181.2665480799 9401.23301854767 15488.6935278031 16253.9292415925
"10" 2.91666666666667 519858.377016929 447457.762299855 476266.036000521 516632.056500765 511959.687686773 581376.150350499 9528.97228747935 16710.0409157622 16762.9867743454 17078.7456694468 18019.2850738616 10656.5893139603
"11" 3 439121.913336665 538511.831980163 536619.329785206 496572.745799771 550391.067217808 579108.840452369 16398.7436515767 15512.6865179471 18887.222787471 16415.627960323 5559.50572947281 19144.0938992519
"12" 3.08333333333333 553029.941234768 548341.825505182 507450.977635665 449442.313884547 479253.29195251 548205.405192145 12440.3463263445 20477.4955582848 13545.9193208699 12946.8979308306 13805.6503854632 14633.819851125
"13" 3.16666666666667 492598.304172951 496952.598316585 485547.454906694 507840.369125439 526099.764487647 433919.678891226 12113.0730534332 14315.5069473914 18132.4775691297 18964.9930378795 11834.5550293745 8855.50365084136
"14" 3.25 531042.201620205 468920.757069022 540264.785600847 539819.184249838 533122.707611142 505102.343989014 15297.511980829 15501.5126303809 15563.1831243042 11016.7180459151 18764.1532699574 14550.2732836341
"15" 4.75 484887.877273199 432874.221486925 471534.644292254 481164.994429869 455046.343506201 479347.99661318 32050.1581992946 22782.8537624698 24817.612857487 17968.8172193727 15042.8543307835 23113.2157696083
"16" 4.83333333333333 482425.992340701 553096.157735738 552816.815988256 496676.351472227 465607.580550785 439392.024770655 23261.6306579373 19467.1525497051 31556.1396018666 21774.9548662146 22450.679984629 21186.6175465934
"17" 4.91666666666667 451109.188680137 498609.436554732 483886.303534724 535410.570654124 513947.447253206 456570.15234352 21751.5960998808 22948.5514732303 26542.2866917781 16559.0898140451 31644.322654656 32262.9872105699
"18" 5 496147.389375562 467061.08986548 475728.554854734 457490.732233703 440792.846189693 480262.714614666 28321.3097529391 17442.1153891673 27155.7526027015 20057.0049622291 24178.5105504895 35040.6272465636
"19" 5.08333333333333 490364.703420267 507464.694886506 472060.059529057 455543.559561242 532875.334882583 487616.200737116 40333.0275540479 37025.3210861399 17628.7989035747 26003.5435690349 26867.6639436597 24585.690793468
"20" 5.16666666666667 457142.073274944 468788.765309878 451188.689046685 502820.086124823 485159.474275396 434521.165504739 29179.2812728688 21576.0519598689 31882.7125022283 32094.8991143504 13975.7873248056 21908.6301935163
"21" 5.25 476823.657338563 486387.366256661 480508.387766886 501881.772457379 527507.53624741 507233.09954708 26154.8841578115 23452.6403016839 40650.3842145522 23099.1610754442 39704.8683196975 34682.6050972363
"22" 6.75 441293.091596387 386360.084066942 386257.92877159 441365.702007853 443199.585379259 424480.232178537 35265.3226545709 35430.400722296 29968.2875771062 36302.8066586546 35417.6774493145 41981.5614242509
"23" 6.83333333333333 484039.507042791 388440.897100735 452914.407842969 461491.534356296 422626.995525748 414591.806933685 43236.6444199443 40301.8149309813 35139.9109533338 43422.6170182073 45917.3454118884 33131.5266880051
"24" 6.91666666666667 464797.603379422 424890.098286197 492575.777169667 417093.244672957 512537.507946764 431407.655154351 55110.2303783207 38963.7208035377 49908.5589202746 37256.695057933 49455.3735738105 37513.7091438566
"25" 7 427167.325001364 523770.974800611 412355.77779372 394174.738798346 486722.565090343 467297.941176832 48520.1193208676 51801.5249802802 41780.5413623592 40896.7168289675 43476.3075570895 34094.6995708419
"26" 7.08333333333333 510030.981764734 433276.44963969 484666.93459476 466523.468728281 458302.154523424 397922.531684226 50442.6245701386 47074.3814464408 42144.9508343269 45015.4224211499 44222.1377171725 45198.3276523286
"27" 7.16666666666667 427744.152257378 435821.9352911 384447.468353196 465347.141804881 388854.354842659 421332.859946401 30226.0321723629 46281.9754291434 36173.394177653 36104.5196227925 39399.3399179787 40654.9250825475
"28" 7.25 450224.363508037 389895.300726442 414636.844576921 422632.865230114 416056.736196821 418635.339485635 44527.6843029926 45255.7045486049 47096.8353528352 36750.6839330534 52475.6243851847 44456.8502108638
```
