## Supplemental code and simulated data for "How to quantify developmental synchrony in malaria parasites": fixedPfvsP1Binom11.txt

```
"Day" "uRBC1" "uRBC2" "uRBC3" "uRBC4" "uRBC5" "uRBC6" "iRBC1" "iRBC2" "iRBC3" "iRBC4" "iRBC5" "iRBC6"
"1" 0.75 510043.633378231 536479.847617035 566447.525291363 503946.08639129 543635.511256543 597357.613861222 2048.36800553506 10948.568318715 9210.52886652623 6120.80266872012 8839.60180904948 6033.9152915275
"2" 0.833333333333333 542438.039180304 626641.370975511 687035.248641339 558679.841338111 465653.558504804 504349.169721339 7701.95998836131 11486.298042321 9755.06438233139 9084.22506240831 4703.57129802832 5094.4360577913
"3" 0.916666666666667 539800.231724358 614902.211798224 481641.70921567 491579.390399408 544245.475642147 513121.489212364 9894.50526582326 8730.86304784496 6838.72609434015 9010.62019062052 6610.26893492486 5183.04534557944
"4" 1 541924.559832325 537635.956524426 478659.681763422 510808.829662392 539823.597583249 565425.071597981 2176.4038547483 8742.0480735679 5813.68034530472 7252.86370717392 13274.3507602438 9193.9036032192
"5" 1.08333333333333 579091.628890755 567266.756375766 519754.246718126 577513.605248325 623015.559356019 575256.787486776 3495.52291080939 3424.14541071891 7379.87774244803 5833.47076008409 10130.3342984718 3472.37497476927
"6" 1.16666666666667 523339.961020643 488917.702841829 582699.42154595 530698.533906965 471418.883438477 515212.206680884 10680.4073677682 5938.27169443517 7077.32090946498 9727.67170094233 2845.58682156022 2069.12532803568
"7" 1.25 518287.341617036 564882.360733913 539343.683901422 540286.952946858 535516.165031393 585826.845513809 16029.5054108362 5705.88243165569 16680.7324917965 12153.6942380684 7603.67779963438 8318.02823244759
"8" 2.75 460503.637468138 543634.434288357 513280.451933711 506967.271409698 526803.488611353 553196.142018907 15223.2607427484 12228.9954543393 8346.02360867823 18932.3877289929 11850.3852243863 13603.1838201371
"9" 2.83333333333333 453154.111879698 603038.664198818 534458.399638789 541894.539723975 443729.389888007 529360.453684671 19866.8817316778 21224.9633361903 10907.3142783426 15610.1307739417 12782.3281037698 14130.7718642725
"10" 2.91666666666667 472017.678650553 503506.612488912 551837.407625985 571791.019513209 484299.161690345 501918.395497653 15603.8902033241 12381.31014317 18242.5589297846 21353.1916000783 11908.9957792708 5069.88278280458
"11" 3 514856.983382805 479038.773739917 508488.343781996 524761.412510626 526870.905526303 462754.504821396 19227.0242757064 19959.9489058299 12503.8117323442 10709.4165818495 14064.3157532689 12352.7896564233
"12" 3.08333333333333 616543.124577538 526745.816621545 519714.028318458 524495.501844801 529385.429311703 527539.201535116 12582.5127464804 21947.7423592311 14971.1860009432 15108.9239214552 20911.2747545163 16315.6454083026
"13" 3.16666666666667 489767.543207593 459811.824181332 532958.946095866 550066.725596324 483772.252045725 543385.994193355 18290.0742276694 11306.8481356065 13105.5478548164 17012.3729565873 10882.4023977566 9960.23207279062
"14" 3.25 515660.411157642 545035.838475448 499655.525617587 556769.122634242 541016.436809448 586694.889172795 6263.08191689444 21529.4821851009 10197.0515432161 10205.5439994057 15584.8356282557 23175.0579922726
"15" 4.75 515970.71124649 483467.590659369 454118.712389083 504222.720609531 462752.429835491 494443.713260548 18160.4598161291 25445.6626662826 24909.465236532 27657.7863625481 19281.3512431455 28224.0597421454
"16" 4.83333333333333 498196.141266571 502958.380134492 451355.2390471 479349.213267505 553896.187028144 531969.968875203 26220.8495403458 32103.7263915633 30861.8966869812 25228.9059614476 29152.4308962181 32753.9895910422
"17" 4.91666666666667 483822.782201341 501593.787497421 503507.352579864 493289.20064111 501452.091540526 514870.418813669 24394.4259933449 30883.6939223465 20979.473024161 30372.3711647392 24179.0316675725 23696.9648826375
"18" 5 562599.845243835 522964.657046044 497587.912788613 473771.603465758 433115.239968928 499226.795519225 18598.3419915317 38156.2196128015 31760.9306035285 29170.6507441762 30605.5737023011 22976.9654841484
"19" 5.08333333333333 498730.909873922 526299.493725429 524542.68574364 481243.060035552 496656.742381572 450426.521447313 30707.4233255706 35986.2901692601 19588.7310028745 28548.3171207531 17480.672092105 33903.071506787
"20" 5.16666666666667 452522.436404013 467808.831163762 470034.984456036 477270.11713028 465862.559017433 462155.233955397 25831.0904501234 23586.9998906098 31068.4104864331 21966.4070645735 30792.621171728 24323.959681863
"21" 5.25 422041.266881392 489325.662497949 411666.954234476 520543.072614785 497505.266906973 492904.39956861 26938.804269025 33458.1649571247 16261.2726204887 18321.3917897543 32884.1434416123 35962.9819427741
"22" 6.75 402353.067010706 460794.838527346 462175.775395036 416100.141052274 398267.414179793 414577.304435816 34038.5457991704 40069.1163936822 47952.0120167036 36182.6209610673 34631.9490591124 40003.0732350348
"23" 6.83333333333333 462878.276684574 491991.818031324 462383.519435333 479270.510820113 395195.359484323 436270.941075854 38072.2392078221 45117.1536185931 40207.2625595941 40545.6614359749 38132.8855642768 49554.1603449188
"24" 6.91666666666667 437953.820629674 503044.823756771 410600.900767031 455808.880565831 434075.857542004 420750.708907002 41207.9087244551 39029.3397742322 33772.3684613575 38560.838052207 48230.6508380005 36587.0181658263
"25" 7 432643.453308993 512363.072317996 485811.361842778 481124.21315778 380867.299517293 447379.599012244 26638.3442589401 45766.636089407 43394.9146744094 33998.0707370594 31326.7475793445 35751.7174156653
"26" 7.08333333333333 443129.154836028 454871.130178654 397416.969782454 425373.86387976 414126.305708947 390444.263694461 37488.1497583625 43891.073964607 46128.7554211777 32017.3876038529 37976.6481217812 24921.9742783699
"27" 7.16666666666667 437318.063870441 403471.830829045 391587.141417418 411669.540573564 438803.495639904 457215.461567212 59634.2814368783 43836.1856111379 42544.944411205 30035.9750633072 54234.13991055 54211.2292238529
"28" 7.25 431768.440223519 389943.357566849 460074.243950718 388791.473638661 424635.915686176 394289.152373041 49042.7404262794 47212.8728892598 49985.8934669295 33807.9542294488 38940.4114821384 43809.9058192268
```
