## Supplemental code and simulated data for "How to quantify developmental synchrony in malaria parasites": fixedPfvsP1Binom13.txt

```
"Day" "uRBC1" "uRBC2" "uRBC3" "uRBC4" "uRBC5" "uRBC6" "iRBC1" "iRBC2" "iRBC3" "iRBC4" "iRBC5" "iRBC6"
"1" 0.75 571316.053993807 538521.129060886 604480.034270997 613702.696973748 520790.842138046 544730.395268777 6939.06138454016 3250.63055771158 3648.77284268207 3704.44283887574 8468.14377460238 2187.67227015573
"2" 0.833333333333333 621862.811000866 560349.742765077 559989.154789558 588938.006461006 556306.18447801 579608.543855408 5015.02266936182 11435.709036022 6801.48770999464 4749.50005210489 6756.75527706085 13038.2290028824
"3" 0.916666666666667 617173.480515388 537772.69635924 685788.905844715 498937.599414924 481170.964283837 459211.084241109 3725.39324254762 3246.11285528717 6927.16066509813 8112.80649455161 4860.31277054381 9371.6547804308
"4" 1 517365.446162968 572481.545139351 505372.092128443 583492.087366796 531598.057267541 502942.750642362 4172.30198518523 5782.64187009446 5104.76860735802 8284.87750825065 8643.87084987871 4055.98992453518
"5" 1.08333333333333 503197.692667758 588878.038615027 494070.877421904 486977.332208276 635536.65925919 575098.818897701 10269.3406666889 2364.97204263063 1984.22039125263 2939.50099924512 9023.84708887288 6985.00589754293
"6" 1.16666666666667 520517.597731155 549901.414079212 516909.791410671 546979.949096034 554646.975096365 584674.386960825 9541.05576289286 10079.6593212076 12710.8965100985 12304.2524336531 3347.96966858973 8301.6647235817
"7" 1.25 483556.589875802 520895.891002919 526145.658149304 468818.721957411 466314.969909057 581240.95649347 2918.85265518593 13904.8184456631 9644.21776648418 6656.65528134255 5663.74457379422 14292.8104055771
"8" 2.75 459618.987967842 511267.104903487 531619.715470832 538614.618175342 555440.097238614 498267.569473329 11302.1062615043 17994.90845416 15314.1481822873 13244.6217584101 11335.5121885431 11208.4729329379
"9" 2.83333333333333 496353.56927066 520721.516978895 522308.526418468 504206.52119403 463212.12717695 532041.020285642 9098.13059762921 16104.7891849143 16153.8719510866 10289.9290039598 21319.3866064705 17588.1329020047
"10" 2.91666666666667 498888.780148601 530842.671519634 522952.056770095 532860.88968411 533063.438883986 503742.098724557 13317.3596343569 16417.8145830815 20657.1498516254 18754.9381462316 17621.9318639334 11331.6218526997
"11" 3 512414.264497726 531823.775844763 471355.315422465 452954.615062943 567759.79934637 513240.805313549 12600.3507663375 7551.25036696418 14577.9994460556 14008.9056205034 18768.9189866569 22501.162654665
"12" 3.08333333333333 526321.933906651 544426.250848349 510095.121135252 531354.684474117 513861.988268971 475250.135140726 19655.1759550202 16837.9252839696 22363.2516572866 14184.0059510545 19189.8667818288 10690.6983364989
"13" 3.16666666666667 528538.290726103 451333.771551377 522766.419039279 515279.958505098 437130.900624698 490287.282994845 18602.7969820782 18805.5738146407 20649.8169682875 23715.8139897744 9833.21044350035 19366.8573324367
"14" 3.25 499813.388707505 446291.368670894 567063.851377607 478288.115435778 497923.899071641 534049.209936131 10200.2732389287 13802.8258351823 23627.660474067 12767.4445598873 12244.0303050403 18796.7630826382
"15" 4.75 469924.847961212 507201.419774961 500955.305511172 504101.135651747 533753.483370248 460098.5131332 34286.3622975991 22236.3879233281 31975.8705645429 25416.863982441 30467.9578245173 24215.7112175368
"16" 4.83333333333333 553354.177840461 455481.122253961 478468.187788283 503791.652350611 545950.929182583 528786.108810224 27900.2106474182 28044.4852343203 24124.4464431067 23187.0634973084 33614.8130494584 14115.4402762483
"17" 4.91666666666667 438391.620886811 480100.016795128 570557.325114834 509023.094424645 438060.007972437 437787.079138938 21138.3800427603 24206.7235358888 26259.9605701388 21209.2956010269 22087.059225501 24013.6372523468
"18" 5 462219.763502771 469445.016944942 611619.66277264 445252.051690284 491358.272465649 409955.955326224 17261.3189689831 29964.5755496772 28149.8589560629 33513.595288516 17294.1835029317 18868.2657263116
"19" 5.08333333333333 483236.286848335 497224.176037948 497027.664459155 452976.398203663 432701.709664742 432924.861080476 19088.3356551317 33998.234259005 33984.7975698568 24846.8066525216 25668.7454885864 31586.7924393481
"20" 5.16666666666667 424330.418576982 459951.205837448 461925.951545738 477280.407992408 484812.833547197 511752.189264444 26126.5013561199 30401.8920702791 19246.9146477391 23013.5207208079 32045.197953013 40895.9632889512
"21" 5.25 530664.362928049 452275.244206931 499086.248875028 494480.283638192 469022.597948205 428217.444937751 24423.882812588 25816.980113292 45767.7346129939 23842.8648295145 31001.4936810114 18773.6249346404
"22" 6.75 432842.24989704 418301.457798667 436844.539579073 444143.127941455 399249.597635997 470724.731869817 42808.5741656414 28601.8090802507 28874.5857717511 43926.2434227813 35662.8180894899 45420.8074611227
"23" 6.83333333333333 398333.364629137 458763.868314174 454295.008107569 426400.204851174 482804.989521593 409871.42160174 33698.4842094064 38810.8261697457 41660.2409181614 47377.8005390194 44274.6933622421 37586.4622429544
"24" 6.91666666666667 364012.925775637 479424.085282032 443807.595330223 406105.197216008 486113.379598751 421544.586161616 31653.2978935336 43964.6541088327 40698.5131088851 46127.7618218628 34350.6242543015 45799.7443944993
"25" 7 503617.59167682 369312.718780799 404705.193985799 409052.81820186 459961.866376795 446622.531484877 37906.7004487929 30376.3708088103 45968.7414104137 34605.3360300923 47722.3128470405 42023.5642316186
"26" 7.08333333333333 409708.540836738 396933.686209936 427554.302108366 454856.787230891 411508.552131306 391429.646246312 45523.171204082 36400.0323598631 47506.0335675962 38480.2921952381 44709.3548878803 37769.527269381
"27" 7.16666666666667 477765.562696917 424946.92635445 403714.618365979 475468.264988625 431269.208855996 383359.101640572 40418.3447834702 33959.0416309172 30387.121812493 56375.4318666603 37501.670335304 43544.1295850093
"28" 7.25 455586.13635571 434000.909973263 466696.135483567 428091.145133533 417282.787118701 413131.451886644 51748.0912118958 36715.9121235515 34050.791000947 46511.0113337985 38266.1071156888 40859.1545821956
```
