## Supplemental code and simulated data for "How to quantify developmental synchrony in malaria parasites": fixedPfvsP1Binom17.txt

```
"Day" "uRBC1" "uRBC2" "uRBC3" "uRBC4" "uRBC5" "uRBC6" "iRBC1" "iRBC2" "iRBC3" "iRBC4" "iRBC5" "iRBC6"
"1" 0.75 564075.080221102 539191.463175117 550340.197403254 561440.18922688 467248.044516223 575400.796829035 3404.87975988593 8767.34086463605 8948.62109598787 3388.97498527291 6634.35357325265 9356.11051754528
"2" 0.833333333333333 602649.751425119 558353.161412081 624766.725447897 510558.395260218 559921.653878396 574091.47949747 2420.2801262053 5639.93092335436 11451.9359043403 9358.50419010583 11426.9725281305 8151.4003174083
"3" 0.916666666666667 611557.586303096 456904.920194745 544263.451536987 557034.604165258 512579.48421491 579708.204712858 4931.91601857336 6487.4937958686 5497.61062158573 6765.60247973997 10460.8058003043 4675.06616703918
"4" 1 514965.614793852 582867.047584027 575533.569591402 528751.158058349 538388.332964319 521040.091330242 5201.67287670558 10683.9173691573 5813.47039991315 6422.07884281396 12110.9849951074 9550.63303863987
"5" 1.08333333333333 485688.397042506 630164.422994848 572400.62646685 480685.475903837 604311.751576152 605259.648783242 10925.5058639418 10246.5759836561 9307.32725962358 4855.4088475135 4873.48186754961 7351.33176659808
"6" 1.16666666666667 534971.598113903 553847.737016239 537728.606692857 491749.549239684 491664.64428786 512377.277679573 14280.5560071473 7863.96381158961 12096.1445268332 6982.24512105028 7994.54706159122 8331.33784844834
"7" 1.25 519904.438395551 488907.97665273 528712.628630392 507699.062023454 542086.524604955 497942.472945988 6314.6288064237 10997.9299451534 7507.07586290618 4094.34727438269 12194.1754001115 5029.72194894937
"8" 2.75 565600.071003809 502010.269697648 461300.711244623 521202.379640968 577469.906174779 514327.313004469 11542.8585919145 17669.0985193789 13288.4978547834 13912.9998672127 16634.9355688208 13729.47652784
"9" 2.83333333333333 541263.784999298 537442.034534547 475745.920645666 511278.484435812 530749.083343792 563019.669972242 12175.6679652194 17766.6788275883 10701.8509756694 14728.1867944473 14167.8400071238 12665.0641507048
"10" 2.91666666666667 507509.62697835 534567.311811886 537080.626402336 508731.463445117 525750.492745489 487466.0484402 21146.2344574313 12025.0315540506 7625.89124709199 13580.1006669128 17380.1815783633 16114.5801137256
"11" 3 504489.266392502 505841.172936914 524882.42304994 510381.313093625 527440.044391495 561405.964601242 10295.6993141327 15644.5723588736 18474.122550412 8298.88313973374 15193.7461347344 17363.0710701415
"12" 3.08333333333333 473194.487601939 496744.292747474 551537.278729613 532322.053668034 501048.217351982 567530.105295112 16654.8784456169 13260.114590795 18232.6373133756 13089.8865656074 16563.5774331234 9228.13179341646
"13" 3.16666666666667 563262.903851943 515999.215516482 541171.847278664 490074.491544296 452185.332046481 491864.984099961 17420.5021809879 15958.7386242211 20209.7370353028 12051.0120871548 13985.1133622623 14168.9501592581
"14" 3.25 545076.309800203 537014.960345443 599586.067595013 572529.609943323 521558.45686654 509522.385892238 18019.0515636431 14335.101610864 18543.8989977839 18926.5986758123 17241.6018798856 14677.5995936036
"15" 4.75 471971.570320189 503598.782461474 532314.802471272 522518.350302206 540312.062829611 446563.570479869 33351.3101082789 22078.4434899602 21026.9880394058 19513.1334137753 22513.0026179005 32581.8914084024
"16" 4.83333333333333 477999.144273603 561336.312364001 472524.907005557 509192.916063578 447915.840040878 512290.90794808 17850.5904500516 20962.7668517677 17646.1583529046 27930.4131174115 20615.3733910028 24701.6580352324
"17" 4.91666666666667 526261.742579261 472187.430060687 467785.248352956 474552.159364969 528299.182175982 459378.870311484 31218.916932668 21732.4758605337 27749.9723599211 27088.6010631166 26636.9335550915 22150.3438514972
"18" 5 473883.196103201 540110.734380671 485541.175325819 489451.542175444 524145.910467895 448000.797219104 35668.6276636818 16704.455702495 37671.2980856239 31241.5877984326 25273.2828946784 25572.9841964393
"19" 5.08333333333333 452265.886971726 469827.619839211 555767.897613148 466755.684650787 461831.511874122 460546.909460826 27846.5195800001 18558.679369948 36735.1915266686 12459.5973315405 28435.4858691073 29396.6112421804
"20" 5.16666666666667 499409.650711854 445110.883217228 463893.433873474 565550.782519173 466978.087000605 411133.270641075 28507.5276304864 30434.9321857934 19328.8930780614 32283.0256406293 30866.3554307436 27175.1202342715
"21" 5.25 573788.429471484 439273.450524276 477236.293210317 428495.85639559 470143.545449473 419501.341721962 23907.8512279785 18303.0604385115 25117.6996426483 30279.1504519368 21638.4058575071 26776.6813865082
"22" 6.75 396702.820665663 435842.211543073 466499.366553477 485113.691459726 483104.53088966 473426.884717262 37326.5236074913 47353.144934835 36193.9163705284 45645.2707500399 38606.6255786554 40051.2982732608
"23" 6.83333333333333 450978.912072069 449234.463219744 473024.899437613 489964.640985067 403482.089342194 435656.760683564 44602.3099851497 44429.7820766779 35604.0246888526 33501.8557938508 31304.6448627564 37883.1965811795
"24" 6.91666666666667 454149.466597078 518572.400753349 435578.763631572 394168.420180805 372079.208571603 428946.443866239 54986.7067180318 35457.9419318529 36849.3964894388 38033.7949297268 39512.8363084888 30310.9906800555
"25" 7 427856.838005323 445556.017040809 428446.428193521 430043.655644782 470713.706347112 436827.142021043 37204.9424352454 35605.9884028292 44452.4991723962 43572.7051974889 53466.3675360862 29868.5225313534
"26" 7.08333333333333 410473.203202085 475593.043631909 436260.893599171 443357.227767415 469723.146803292 475990.669867334 45608.1336891205 39118.0425498107 50637.4251499038 41716.3255886189 45324.1632880369 50547.6817558231
"27" 7.16666666666667 431837.77150133 408415.109864422 396641.799483582 457113.52654714 384542.423146565 455587.343403981 36532.9134241906 32637.9245464009 47029.1171647201 56497.1774384106 33438.4715779622 59782.9545643233
"28" 7.25 448393.446876776 452404.050129619 400991.135592651 435521.271375291 399934.582000041 442949.914455978 45431.9351461051 51386.6515737429 36772.1128709418 37871.4149021992 42470.9290619512 38517.3838657372
```
