## Supplemental code and simulated data for "How to quantify developmental synchrony in malaria parasites": fixedPfvsP1Binom19.txt

```
"Day" "uRBC1" "uRBC2" "uRBC3" "uRBC4" "uRBC5" "uRBC6" "iRBC1" "iRBC2" "iRBC3" "iRBC4" "iRBC5" "iRBC6"
"1" 0.75 485842.86597929 475762.68019374 473056.271527581 531694.634224648 523074.859938743 568941.922626815 2932.65311456312 4805.6836383206 7691.97189475741 8645.44120690484 7427.02640886654 4588.24131150658
"2" 0.833333333333333 518830.544988572 586185.49477898 553336.727024904 590412.487488839 612606.736594233 549139.848690968 3131.7739134119 8323.12061552305 10142.6283976052 8383.13876759001 3697.82738386861 12352.8391321077
"3" 0.916666666666667 595245.371252955 572902.711059581 519671.392895416 528528.385491153 529817.830487425 550061.676244991 8451.75983523465 9315.49123674116 5249.20598884259 7504.45983455998 6435.03437838977 8944.09229666651
"4" 1 576142.03596681 473107.049680129 549249.246736609 568285.074223346 630863.417967562 545721.605871447 10560.6483171106 9655.24591183938 10067.7051336649 9240.40771094872 11563.6879057191 8873.52204669019
"5" 1.08333333333333 539781.955048725 520637.102176766 463684.109780962 556020.215168292 501164.180985336 520128.698656487 7664.24682624964 6323.52755680283 8499.30140128037 9040.97910842751 5062.26445439733 9533.92726661586
"6" 1.16666666666667 512364.498953128 529529.896565412 464845.658952474 544915.438889056 598122.608671957 577753.010999568 7274.95231779289 6431.53720524792 9486.64610107089 5504.1963524147 7264.64706889016 4659.29847580297
"7" 1.25 435163.402213898 582165.931540719 568794.706308022 497197.653356638 610078.089916782 545966.315902557 3509.38227591853 13095.7571512227 6908.43772843752 5022.19851875392 12450.5732636078 13425.4012107186
"8" 2.75 529268.855329005 537119.413410981 484407.448248907 503486.238456301 555762.618392269 515067.106615836 13014.8079179264 14337.8898857141 17049.5375160071 20978.5932690125 16009.6227520407 14837.3240588924
"9" 2.83333333333333 569989.760174747 445554.98931284 515650.387356726 491721.517872651 580748.515717115 508177.415535424 10447.8774777448 13780.051215861 11599.4974661022 14164.817387278 9443.06529621324 16799.2534061297
"10" 2.91666666666667 400462.205506098 558147.658741886 518310.903077832 466082.65200924 448525.099158155 595543.498887692 8172.69807155302 12555.4688060547 14930.7667553285 8543.26653377426 11029.3057170038 8455.9928848151
"11" 3 521359.846606011 543345.447155715 553986.117121057 569187.394659297 508030.458543118 537216.066726914 12820.3240968691 7714.84407726167 13622.6094374031 22483.4937599306 15712.282222983 23552.2701487791
"12" 3.08333333333333 497220.784387106 527486.782366021 472627.638962793 547667.704252579 478707.427806755 539666.392287223 15377.9624037249 14080.7559974502 10631.7055799401 16938.1764201828 17877.0408724514 12139.7347958271
"13" 3.16666666666667 524675.851519269 533479.997309979 488072.03395156 558722.403959189 554888.127723311 543929.017581682 20725.2415361042 15367.7365480241 15095.0113593266 23280.1001649662 17161.488486288 15668.7371319826
"14" 3.25 515968.222930229 485721.268361589 519995.587374371 508822.824283451 521034.724611698 438265.507972864 11606.6471415798 19186.4950080461 12786.776738714 12512.0366627078 15009.2307501312 18261.0628322027
"15" 4.75 559168.93863761 500983.596440072 428352.700776002 608661.946959479 477375.356054585 461261.740736136 30671.7139337086 25259.6771314322 19714.9778599833 28013.7297763777 21971.2506970729 27362.9846199403
"16" 4.83333333333333 518301.077642224 419574.538578435 564026.314377586 541788.608691513 515222.050767362 506288.570924376 28430.016917084 23950.3436397838 25959.3701177969 27317.0727071351 23713.1487800878 17819.6805501333
"17" 4.91666666666667 521772.434591709 514938.977821513 459728.855659265 505708.661184991 502740.428709915 506448.444757222 27461.7070837742 32868.4453928625 37813.1959200261 21071.1942160413 22040.8121146309 36951.174080999
"18" 5 451595.661324893 464697.790622531 444186.483316119 441014.958723475 455672.837853717 391072.297385199 17838.4980564927 29661.5611035658 22395.9571419892 23211.313617025 19977.3060436911 23199.2040821728
"19" 5.08333333333333 434233.947361858 461125.644131135 476205.604072174 404061.480817198 547891.13690701 513337.120011337 30684.6258307094 30479.5201877722 29320.5149004099 20372.8477722957 26418.2309200445 32766.1991496598
"20" 5.16666666666667 544335.292255506 527096.651211563 548133.47852344 486426.087421454 546188.406852953 458936.905399943 33515.336465838 24259.6785076452 28849.1304486021 21325.5695946775 25138.3785580857 28257.2616912916
"21" 5.25 472295.405126851 455829.524177522 429226.753984276 559059.310501316 446268.854430458 413529.314140575 19678.9752136188 26019.8671306408 28371.0647622869 25730.7632448304 29497.5148983885 27333.4941116372
"22" 6.75 397692.194034138 458183.073132705 417208.990972106 416045.179605865 429649.830443492 412042.166158202 24486.3558959448 45314.8094307071 43286.5840522936 40144.7103128466 43532.8022035256 36805.509395395
"23" 6.83333333333333 443454.596615295 482222.636433401 457579.960791116 422898.554112754 455197.897954125 408820.341098537 40666.1420476908 37413.8252405225 55402.058033005 27952.7828944464 45019.5723251333 47452.3610203659
"24" 6.91666666666667 415025.213221877 399797.988641889 411846.821469814 398287.780369055 460326.217484201 434744.711706146 39050.512403809 46405.1236816479 38751.4514730897 30901.6381320819 34648.2099181657 44049.0236530456
"25" 7 487319.560615974 481513.553489437 432357.7565434 498286.643025478 405192.460010696 434908.074894276 52946.0276500726 32924.0036573974 39648.5278926262 36355.6778173095 34278.7547514472 53752.6834138993
"26" 7.08333333333333 432262.129029214 446347.655868891 434141.593632561 468999.786636395 426183.699717721 397807.458256382 42751.1995743179 35669.2511169524 34693.8206574617 44129.0827688512 46303.7722531448 50173.913653958
"27" 7.16666666666667 451274.572014392 447632.428675972 375348.202970242 464519.05147814 412945.645827346 440950.86488135 44631.5510783464 38924.5590153019 35317.2269753182 58587.9884747203 38854.8419487437 62417.7023348029
"28" 7.25 458401.031288782 444949.141077052 437811.057478133 358532.064488286 422873.484093922 444244.53560926 46445.9194697885 44005.9590076205 38070.526737229 36327.0373710598 49083.5294037588 25358.5675717759
```
