## Supplemental code and simulated data for "How to quantify developmental synchrony in malaria parasites": fixedPfvsP1Binom20.txt

```
"Day" "uRBC1" "uRBC2" "uRBC3" "uRBC4" "uRBC5" "uRBC6" "iRBC1" "iRBC2" "iRBC3" "iRBC4" "iRBC5" "iRBC6"
"1" 0.75 534057.313750164 551032.469192157 517651.712805152 552362.063934859 535452.259748137 561259.520558695 5394.51832070872 7823.99043477708 5228.80517985002 6708.8509789659 8706.54080891281 9126.17106599503
"2" 0.833333333333333 604387.654028795 568912.039390585 463705.891513255 587061.28766715 589510.770432853 584811.405759881 6104.92579827065 6909.86282660629 4683.89789407328 7130.2990404917 12030.8320496501 10719.5573357208
"3" 0.916666666666667 615599.067578462 522289.786562554 501112.170649373 521537.244946077 530914.558139935 634219.220949935 7476.91175196513 11748.8500044746 6086.38263946607 6334.46046493212 4281.56901725754 9005.14106825465
"4" 1 471655.597658238 531980.714934327 485033.260800483 585477.577749209 511693.851904485 559456.28057116 7669.19670989004 8650.09292576142 4899.32586667154 4721.59336894523 7265.42994590547 4511.74419815451
"5" 1.08333333333333 598967.830966482 524227.740129479 543317.700771327 503075.143187941 497536.915153445 591456.943300689 12223.8332850302 7443.39590447537 11088.116342272 7143.05477143121 6042.95848364508 9617.1860699299
"6" 1.16666666666667 614833.710959373 530934.058852543 466763.827296369 525793.378141506 552685.129315344 569215.998517063 7467.61592258347 13055.7555455543 5669.19628295185 8549.48582343912 17093.3545149075 6913.55463785907
"7" 1.25 505281.448285565 580414.931434928 532383.883439334 592119.848294945 563627.069932168 585745.385905746 7174.38161865913 5862.77708520129 15336.1612513388 8407.38121311281 8002.81843717074 10736.6771347285
"8" 2.75 515056.595948364 493162.734248383 513126.88341529 518054.773683488 618452.475504528 488042.371866219 9440.9559338804 16302.9003057317 18060.3664970185 13828.9775315921 10056.1378130818 7935.64832302795
"9" 2.83333333333333 474712.867192228 505901.985360156 460931.476759213 498572.365877495 466885.97371399 531222.137483381 21848.70936868 11380.2082596354 18207.2724707381 9138.80100386447 15434.2470649253 17561.0623961448
"10" 2.91666666666667 502610.307082197 429125.55337356 607598.106927709 561326.35212715 584943.394570987 604565.884169667 17690.2178476136 16025.435603162 24000.7568225083 13803.1070195201 23105.8721348207 18697.9139433918
"11" 3 516136.788928322 587195.250076705 565239.308711729 507313.970630974 496878.072711187 512699.663364559 11610.4390147475 20667.3276424513 8025.71026568378 18945.3350028165 13263.6857191898 13686.027974824
"12" 3.08333333333333 480999.842472875 473619.66048853 435081.667607385 508161.650079562 493710.934539243 523252.28557891 21087.6757660342 15656.8482806125 7975.0203838421 18976.9910818094 15269.4103465745 25230.1940635533
"13" 3.16666666666667 520334.239820174 473584.915806772 599215.337587654 470322.484271406 539656.921564558 512529.584175674 13889.8257036186 29159.1561749393 24967.3057328189 13548.3843205755 23659.2804861289 9394.63596248689
"14" 3.25 520773.015548488 507645.978669367 534654.419805005 483160.630382094 530183.763593915 595090.80376759 20571.0754582563 15700.391092867 14272.0892350412 14943.1122798586 16397.4359874407 9676.27323199334
"15" 4.75 439225.414164298 536128.956605649 525654.944320906 500926.244753569 575525.55926255 514738.454929602 28035.6647338914 27031.7120977638 27666.0497011003 30842.5925644448 12946.3827236974 34023.2240998244
"16" 4.83333333333333 509862.211672818 558506.956206656 505283.619208593 471769.458454836 493532.72417695 475972.750084958 33700.9137779474 18463.0398746002 29974.4519869504 16604.7221402323 22714.8952550061 23998.6260547038
"17" 4.91666666666667 472143.436488825 434731.209871241 514540.494745923 449587.237593322 518718.204014546 463193.706929649 20699.3990944997 23846.0157313339 22558.1427759173 30741.0076986887 16042.8310519963 21318.5388126616
"18" 5 447113.336662503 561377.043616454 455075.455996821 463663.996498513 479825.476064795 495664.991121022 26523.6725138773 27068.4947655733 18961.4773332009 25433.0462214374 29543.3944923122 30518.6512579822
"19" 5.08333333333333 561234.540302843 468343.415994077 494967.60194323 472602.284306774 460914.474190997 507892.358547422 34555.8421842515 32023.4814354924 28253.9645929539 31238.1040799786 22224.3876444296 24489.5686511335
"20" 5.16666666666667 476494.215716864 472571.894075432 462768.76235975 486516.406557914 489947.564951334 459526.804558103 22975.6120785909 26975.5626639253 24356.2506505132 33266.079080883 26874.7609466977 25206.1116424276
"21" 5.25 449931.737042731 532689.547227913 526383.312042789 465139.64357993 503231.767148806 462291.445831024 17772.7713176962 24517.0921318286 17401.101224555 24481.0338726279 29852.7319495055 24331.1287279486
"22" 6.75 414899.297415324 434415.955421733 459380.38598633 395173.409307999 475310.768442757 492447.216836172 27424.0473771323 39837.271021207 46545.1492409057 37182.6183812778 34679.326452905 32549.8160382118
"23" 6.83333333333333 471992.637470614 422315.952136517 477656.25479692 387603.499817654 456573.095760231 402523.333635058 41042.838040923 39736.5119078123 41535.32650408 51856.250542498 41869.1485194972 42745.8407400062
"24" 6.91666666666667 482032.906948517 430081.764457565 444347.069247014 443170.401431717 432376.672917151 446294.538241586 48840.3385894973 43576.566442837 54919.3006934512 55895.3659463427 44860.272907519 43063.5080759425
"25" 7 461670.975929484 417040.852123132 433218.020975199 406462.881662663 467362.010351707 463177.014723171 47899.637679218 34302.0614300411 29621.7450239452 46168.3896766053 50777.6907034005 45808.7157418521
"26" 7.08333333333333 467056.314551428 448141.398666934 428594.41563992 439193.840114586 396155.228613675 447904.513930381 43946.2177805501 29621.2864790511 37269.0796208626 36124.1686674335 43041.2554369625 32679.7284841909
"27" 7.16666666666667 392114.333466753 421701.480100591 467321.227162084 425136.642240279 467973.963096142 431993.272289877 35025.4633379888 39678.6950641694 50773.2597138406 51473.9432308858 45155.3824040137 41683.561361304
"28" 7.25 388225.362759892 428386.612286994 461723.774916089 414044.333982243 378439.538551885 392876.667865909 43136.1514177658 42367.9067097027 41243.3001559034 35027.6117685629 37428.0862304062 38855.9341845405
```
