## Supplemental code and simulated data for "How to quantify developmental synchrony in malaria parasites": fixedPfvsP1even.txt

```
"Day" "uRBC" "iRBC" "Ring" "Mature"
"49" 0.5 545072.024715375 6790.41797380475 4024.19019090162 2766.22778290313
"145" 1.5 535326.279943794 9213.14616190079 5222.3515902509 3990.79457164989
"241" 2.5 523507.459253706 12555.3173318084 7376.30459376497 5179.01273804347
"337" 3.5 509762.903676557 16715.2111313549 9400.12045256193 7315.09067879295
"433" 4.5 492651.993557678 22202.6484893285 12880.5370464839 9322.11144284463
"529" 5.5 472636.510909225 28700.7530909601 15927.108095922 12773.6449950381
"625" 6.5 447871.16567815 36638.0066841213 20843.0733267865 15794.9333573348
"721" 7.5 419635.080680054 45189.4358796966 24519.3335636444 20670.1023160522
```
