## Supplemental code and simulated data for "How to quantify developmental synchrony in malaria parasites": fixedPfvsP1LessBinom1.txt

```
"Day" "uRBC1" "uRBC2" "uRBC3" "uRBC4" "uRBC5" "uRBC6" "iRBC1" "iRBC2" "iRBC3" "iRBC4" "iRBC5" "iRBC6"
"1" 0.75 523930.929163329 502371.81320975 550761.323409436 527947.733637552 609562.960019125 494129.205236762 9603.62191949075 9208.44464131924 8955.46867332416 7496.21528491453 11173.2518129779 10084.2694946278
"2" 0.833333333333333 527535.987901383 549010.997151799 510478.670661982 565631.423425211 525832.420298855 575244.399097821 7490.36899657137 8927.0080837691 3081.36018508239 10367.9894314193 6386.62858662577 9353.56746500521
"3" 0.916666666666667 523043.105582053 615540.364353474 516084.194598011 487779.896230816 602577.288123333 593084.400308229 4218.08956114559 11282.8172692083 6268.22908418637 5924.45218094108 12297.4956759864 9643.64878549966
"4" 1 509907.003557794 606849.81625168 552109.429749935 519374.289144758 541576.670715565 548909.781956113 7240.05887404576 4893.95013106194 7839.28196399502 4188.50233181257 7689.72960448063 10061.4827649797
"5" 1.08333333333333 592933.058121984 525705.86610172 520697.867551053 564422.183159617 626618.495323662 513967.702843008 13337.9624526418 6385.091491114 11713.0399653611 6855.3301598334 11485.8787330203 12638.55006991
"6" 1.16666666666667 572903.144775402 492514.82909083 504340.707470762 497878.207854278 588467.224736542 539897.217774805 8134.52741060408 15232.4173945617 2025.4646886376 8095.58061551672 4745.70342529469 11018.3105668327
"7" 1.25 520045.17781299 503997.946620545 633354.719180154 517642.19983849 596427.381488351 641767.524027264 11698.3577831143 9238.25156738269 10298.4507183765 4174.53386966524 6024.51900493284 10435.2442931262
"8" 2.75 576489.928071158 543072.835541683 441536.674567055 522298.404635968 547684.513766485 515414.067484899 15388.8481825976 12216.3623536984 10857.4592106653 25184.19980425 6652.03862874273 10518.6544384673
"9" 2.83333333333333 521425.982426557 521936.59756961 568296.36263016 607592.586997447 523739.596268551 516813.75585026 23998.6853836491 13932.5991137678 9240.59126227903 24000.5387795249 10688.5631891541 10547.2195071482
"10" 2.91666666666667 543549.607480781 571578.428819653 540188.915036386 508119.441485611 477451.036175827 549700.096199889 12227.0872848438 26306.9569749631 14419.8273007659 17884.1211288931 18859.8122397936 14673.7192004077
"11" 3 570197.338340691 647621.695989242 501434.007289147 442203.185286629 572638.844721152 559497.237902692 10451.6823728436 13216.7693059029 17648.8159915435 11804.1918043659 17710.4797336439 24529.1064633748
"12" 3.08333333333333 483378.137207496 581640.697282613 542576.595367477 600477.847295201 514174.407711915 539652.840806893 8860.29172070767 17988.8875448231 8822.38366451183 21134.8310642203 16997.5010813856 21316.8481815612
"13" 3.16666666666667 465026.787681197 456227.401078841 557277.586015666 536096.322379039 558335.596715346 577498.026733203 14382.2717839545 17037.5377996248 20811.1961582614 12059.4264747841 12559.6964496295 10585.5035450078
"14" 3.25 462618.071294958 517696.53707059 533858.170154699 479089.613540293 423646.097099968 498138.86791063 16282.6236273588 13819.4147472642 17648.2039720562 13800.9353694735 14910.9392354026 13297.3414431996
"15" 4.75 442655.514871088 473348.561825687 485821.578755151 519556.731382048 488931.862954714 534140.080250343 20373.2663748199 24913.082201352 21299.0671270525 30821.1620311384 22503.140135991 22255.8366770976
"16" 4.83333333333333 484934.092226589 481495.654391944 508141.849872514 495883.368085755 511622.756706938 550742.557253823 20205.5871761079 19019.578863715 27872.7596976485 29416.8099711888 29204.6816724891 24145.2895664515
"17" 4.91666666666667 531412.680576552 471227.84661241 545965.774513236 519002.344688531 465547.460833098 479835.385681212 23297.8419459449 29014.028772314 33615.7270931717 30788.2746849129 18389.6086399769 18953.9965237901
"18" 5 468835.479619834 502489.050492669 454390.416798528 550843.337626613 448089.066181023 481837.597263058 23638.763678311 33213.561972863 21909.8104535978 28991.754611927 17699.9839032005 20076.5665526274
"19" 5.08333333333333 531828.853277689 521811.47697635 513431.267450896 505524.742168674 543503.658700162 473425.000170737 29172.0468042614 29786.2788126035 18071.0798067603 27729.2052666361 16809.3915061906 30218.6170321747
"20" 5.16666666666667 502790.063724223 551546.721281272 518726.949883447 452477.731764118 495096.745448028 435151.312087901 34378.8077760153 20597.1804627861 29610.2064415498 21817.5845504711 24962.8611150266 27775.6156651851
"21" 5.25 511470.610105065 414714.544201033 453073.487386136 493184.445767921 448064.46012149 515945.135059865 28055.3499213749 28356.5500308399 26877.2407771437 31479.8582405056 18669.3525050621 27155.007108414
"22" 6.75 452249.299968186 414142.344892153 386757.210524262 454736.563678856 437358.236479912 416816.968998875 39326.0260841901 29264.8766197881 40127.127802738 35281.2851130147 41151.8690779786 33309.3474145969
"23" 6.83333333333333 469619.181424544 466520.524209328 472584.122559786 448465.524102298 428573.462405587 460254.473457748 51022.9265849282 37281.3377877865 36666.0095089489 34794.7389389714 47619.2736006208 46633.7131697278
"24" 6.91666666666667 522401.211432198 421758.870244392 445342.680291338 483699.10823304 415390.793671474 455438.806311144 44194.4625723551 43758.6465816477 38725.4504601164 44356.6867811958 33195.3766000962 55142.8151139054
"25" 7 438280.529017027 473094.402785702 465270.478761704 424283.060325865 514233.84416262 455242.191364143 38111.3503493067 52566.0447539669 43778.1850913638 36894.1791587708 38705.7732165413 48344.3035076966
"26" 7.08333333333333 493738.232034926 464380.734723365 461015.859792958 381016.758598764 412324.365796688 397962.178801161 47641.4083542472 32814.9127320579 44483.9864712503 31339.0407505477 42779.7907117977 40322.1590855802
"27" 7.16666666666667 435621.086650052 438944.676906051 453993.020925095 411296.785491618 407644.264786324 431458.153504069 56050.5687111806 42354.3109295313 58414.451902326 38699.6975407868 38356.0249142493 37518.1003047016
"28" 7.25 430465.964874173 397430.706351023 424792.658675251 393471.736636894 404068.455461465 422820.259745167 44662.0316756868 44158.9673723359 34939.655908354 40823.7784148654 37054.3125095667 37768.2584957556
```
