## Supplemental code and simulated data for "How to quantify developmental synchrony in malaria parasites": fixedPfvsP1LessBinom2.txt

```
"Day" "uRBC1" "uRBC2" "uRBC3" "uRBC4" "uRBC5" "uRBC6" "iRBC1" "iRBC2" "iRBC3" "iRBC4" "iRBC5" "iRBC6"
"1" 0.75 579709.336040111 532109.506738989 443765.763974288 522981.91614757 525573.684539237 575095.644406122 3499.25152539303 6462.8685029027 4482.48246438675 7425.70672014805 5308.82509635593 5809.04691319316
"2" 0.833333333333333 516285.578027981 574294.052867537 561704.822253356 553930.148035608 465616.423834099 597351.358427531 3116.41193980673 10526.7748998123 5673.78608336723 11304.6968986859 4703.19620034444 6033.8521053286
"3" 0.916666666666667 455075.768416161 545198.770263136 603034.178367011 493706.771367068 467641.727784432 641218.607074961 8341.51103003146 5507.05828548623 4863.17885779848 9049.61495377518 6639.94339653352 2575.1751288151
"4" 1 499553.903341308 562599.634646411 624110.850858411 630105.813733933 529864.035288016 522456.738631838 5045.99902364958 1127.45417764812 5033.15202305171 11549.8010664061 9712.37539224468 3153.6624062284
"5" 1.08333333333333 604493.472525793 546170.634386235 624870.91884679 497628.8460183 555063.428396128 544750.278571955 7342.02598209465 12286.0469902834 5039.28160360314 9121.5063424943 4476.31797093652 9985.23932209286
"6" 1.16666666666667 591678.192518299 573109.387063568 591556.431245412 468831.310875422 498466.292547578 617333.107200609 5976.54739917474 5788.98370771281 9618.80376008799 5694.30741953954 8105.1429682533 6235.6879515213
"7" 1.25 669646.90486084 537390.667946317 586266.531748023 594402.713076329 625361.108531732 499050.943859563 9508.17106293282 16620.329936484 8324.27124185833 12130.6676138026 11462.8309099503 10184.7131399911
"8" 2.75 515846.507489201 522420.793292709 592052.367290638 558578.5188408 494777.142753056 483537.678164846 12684.7501841607 15049.1586545225 9626.86776082338 18465.405581514 15302.3858583419 17018.9244902741
"9" 2.83333333333333 547907.60652918 528201.189941144 447417.591968508 474305.912228028 504424.152282574 536083.723190438 21642.9200084291 11881.8263585942 14790.6641973061 11663.2601367548 10294.3704547464 14310.2431241801
"10" 2.91666666666667 500893.022589633 498268.213908587 561383.461681806 553331.159744773 462116.001320552 497549.166416608 14429.0171116355 22932.8466652488 10290.1245522123 15939.5807333885 12335.7454151277 13281.5999248786
"11" 3 458686.117825114 542032.500886849 484653.302855441 522850.049502133 515144.094026887 511480.763585061 15163.1774487641 23763.4290576698 18099.0859987509 13956.9828409194 18131.3656282755 11505.7022483347
"12" 3.08333333333333 568377.902834973 510729.582824253 565295.810588839 505017.65730919 535770.371869078 434905.199752985 18789.3521598338 12558.9241678095 23553.9921078683 22140.6488590668 8711.71336372484 9783.14355272564
"13" 3.16666666666667 494657.767234637 508468.167376054 533044.829734504 530046.264225882 580806.900484755 459642.843688789 16352.3228837897 14647.231158981 14229.1227649868 13033.9245301446 15504.0856392234 15194.8047500426
"14" 3.25 528493.456014601 436823.866018595 456177.680146863 496412.963341564 594629.947272138 523885.046569237 16345.1584334413 16312.924457126 12177.2276014563 15352.9782476772 26069.3713835384 13984.6110993841
"15" 4.75 586643.493247824 471237.653659674 480550.980993158 469005.134890753 442990.225596498 433392.404139614 27000.3281411133 20659.6883650379 30673.4668719037 29936.4979717502 16543.2034455124 28646.4062437698
"16" 4.83333333333333 440955.483635246 432250.955151374 453488.305830647 481246.323758533 545187.045145575 512508.490575855 22233.0495950544 26614.1777057109 29974.7067819831 23204.749363619 29904.7746282383 24712.1494407645
"17" 4.91666666666667 469275.546058454 477621.386238688 513730.256651829 436122.990878793 526319.364818614 459471.462284254 28893.8234303507 29407.6862015328 32791.2929777763 23922.3581494697 14049.5929007022 23166.6283504666
"18" 5 482376.792611783 456793.523703769 551587.363573933 478022.697206791 493545.998633352 488448.925358338 26459.4865145704 24041.7644054615 17059.4029971319 20957.1537397549 34875.8414451834 34515.6628197541
"19" 5.08333333333333 488785.600917162 497833.200610799 530524.453753629 456452.373098172 489011.443468312 529839.111246155 24644.6521470838 32905.8192301381 30283.6368950274 31210.4186733793 20375.4768111797 19786.5228266199
"20" 5.16666666666667 519631.046795546 411467.570709853 497019.744594545 493650.045545086 435282.031748847 413312.037969945 27349.0024629235 33843.6530021091 38561.8767357837 33753.84926804 32763.1636800208 24518.5107270306
"21" 5.25 525286.738066215 522212.045917762 482973.566459684 486636.360884387 464691.959450792 457624.387813433 23029.2724413163 30978.6806900367 28650.9742815067 23464.6463319516 22406.530539556 31290.5564316877
"22" 6.75 423244.536961359 451278.305745666 463815.696236536 389133.814095125 456580.78088143 388445.582114412 50183.3567314363 40310.2626047327 42533.3171221277 35684.7602445311 38626.1398142642 32861.9906777919
"23" 6.83333333333333 423889.496401754 394385.886658665 421178.597855003 444894.712549197 432153.41192999 479143.909919509 38871.9625521259 28774.9359364691 41655.0261614838 40798.2050809307 46952.3662629036 39410.1051448947
"24" 6.91666666666667 456641.55458023 421959.157598638 389115.996546893 421297.700797456 459313.407470891 431608.158946282 39707.9612678461 40715.3573121493 33836.1736127733 48900.625985419 53313.1633671569 35500.2381817289
"25" 7 395329.400631713 426734.932456728 412570.334361661 416687.508163129 355463.130379209 428900.915121962 34376.469620149 42204.5537594566 41802.280574089 46298.6120181255 30909.837424279 43456.9209154411
"26" 7.08333333333333 449901.063217523 450224.96494961 410962.617863292 438137.997825388 425463.670628716 460463.486228329 49989.0070241692 42362.5240543396 56040.356981358 33993.4653485215 42078.8245676752 34658.5419741753
"27" 7.16666666666667 386564.469596747 412481.625474663 411709.861232833 471837.674612782 400651.488959908 414412.401514102 34529.7238637617 32962.894476377 55081.3646547328 50106.6557110919 36740.9662364981 34085.8685228049
"28" 7.25 422678.684953746 465369.589771279 443649.28724417 386207.330223649 429494.465797923 438013.688561756 54385.2935493534 43787.5106349343 43877.4020351377 43867.6477536884 50924.3997478522 33983.8206642741
```
