## Supplemental code and simulated data for "How to quantify developmental synchrony in malaria parasites": fixedPfvsP1LessBinom3.txt

```
"Day" "uRBC1" "uRBC2" "uRBC3" "uRBC4" "uRBC5" "uRBC6" "iRBC1" "iRBC2" "iRBC3" "iRBC4" "iRBC5" "iRBC6"
"1" 0.75 625209.652036207 620984.925278649 558468.128132992 516014.317957204 525047.005760747 516504.065381488 5042.01332287264 7542.3270276759 7929.56774225344 4161.40578997745 6377.0891387945 8398.44008750387
"2" 0.833333333333333 485976.262284933 528566.042627855 523581.841017983 517121.220944873 540876.969237378 515011.970137516 3919.16340552365 5339.05093563489 7434.22492317623 4170.33242697478 6569.35590166856 10510.4483701534
"3" 0.916666666666667 543905.629404809 468573.744513724 535910.722258863 472968.873306593 579745.287691318 530269.92157338 7722.79798343542 5691.17908316264 6509.03711245583 1899.47338677346 2328.29432807758 8622.27514753463
"4" 1 570354.161018827 433810.684545081 578013.288970426 546329.599647366 598661.943994277 488254.593412796 10454.556922952 6159.58375621818 8207.085238931 5518.48080451885 6047.09034337654 6932.6210018044
"5" 1.08333333333333 532521.430042918 574822.889806941 542062.481753428 605749.390306049 495901.919832077 540155.678535667 8658.88504134826 9346.71365539741 12193.6345588706 4885.07572827459 7041.20372986722 4356.09418173925
"6" 1.16666666666667 569588.217351926 575237.097240924 478487.951977432 489634.496389467 590946.09948272 603503.133544337 10440.5172223367 8167.6666951044 13783.6035549055 9992.54074264218 8390.71540847675 9813.05908202174
"7" 1.25 481856.951594151 534512.593076121 604936.246104858 539296.926290081 606758.758223376 523990.42146393 5852.5135821152 12023.800662244 12345.6376756093 11006.0597202057 11121.8509653979 6364.25613114085
"8" 2.75 457693.365613661 556715.53821455 525911.020440676 551736.232714231 459555.490906162 455138.180767506 14155.4649158864 17218.0063365325 15149.7001773034 14728.0719205031 14213.0564197782 18964.0908653127
"9" 2.83333333333333 520966.687764704 533749.495642939 535211.579798461 533587.245883718 498646.367446104 506973.08731589 18336.3016397515 14247.9331485795 14286.962089076 18780.5034783089 9140.15744809559 18932.6049205104
"10" 2.91666666666667 488424.177625197 479279.922758198 568706.802078001 510109.682804434 492477.990476152 496009.119436955 20351.0074010499 9781.22291343262 13984.5934937213 10410.4016898864 13146.2297252361 18523.1621366498
"11" 3 437796.869309676 511537.740189313 532991.585842179 532731.633487429 470712.340918055 511628.78000363 11686.5694066238 6213.0089901536 15353.6670818735 9764.93829203026 20636.6579525661 12581.0355738598
"12" 3.08333333333333 503891.236254205 547394.455737303 468928.09030744 535940.985259197 505240.406305801 494882.936140966 13450.8954236235 13460.5194033763 6658.20817880746 14306.4328713954 10311.0287001184 17418.2399883984
"13" 3.16666666666667 507362.748206725 510356.714618014 469302.131629319 566994.303518202 445280.041871136 495071.931159635 13543.5641205081 8298.48316452056 18537.9220394118 19956.3212418415 10016.5244592689 19555.8559085926
"14" 3.25 564959.940439469 481666.302740168 494319.670359743 582167.565777239 514772.410303084 645052.597127963 17472.9878486434 14896.8959610361 17398.4148987901 29352.9865097768 17017.2697620854 10488.6601159018
"15" 4.75 528701.533461585 442910.343968206 508094.569060669 538161.825896947 491693.464680158 446529.440279768 18608.5425856045 25282.4086408912 32431.568237915 25949.102716205 34744.9343350005 19576.4472774011
"16" 4.83333333333333 487768.933520292 518724.87271059 476758.156130828 422664.692005177 547821.585178993 501440.113496817 28935.4452088309 28453.2630600746 40333.1194991373 26023.9406967094 37457.886166085 23078.8336755857
"17" 4.91666666666667 471968.939795879 483435.661704007 507244.740224569 531361.839952723 472213.110205112 436820.756357757 18643.2637341407 19096.2111691812 23345.992227909 23295.6130250672 22769.1856073744 31871.0423093642
"18" 5 489399.445455007 498867.122297357 495111.495453303 544768.416217224 453779.72254107 472152.39492371 24675.6022918491 15428.8800710523 27158.0145185356 25073.0233405417 16946.1307173014 28009.0403768303
"19" 5.08333333333333 500482.7024121 438691.143683804 441581.974570905 549402.30643564 453596.657078311 547658.263570633 28568.780053122 22118.8811941414 24221.7960735096 31361.2310227532 24880.8292912154 20451.9683491108
"20" 5.16666666666667 508133.869573213 530160.579942666 470321.350146949 476127.07947046 419679.838648252 469062.752370136 24501.2138368635 17525.9695848815 24753.7552708921 30391.0901789655 29656.1770351013 28880.7214835115
"21" 5.25 471798.038927171 505293.86209388 517202.313464508 412894.743972584 449102.578266036 458583.124006108 26931.389114236 24364.2742728705 33012.9136253941 31078.0990086891 27651.751103429 23121.8381851819
"22" 6.75 427839.5591075 431495.959275111 408842.556809359 465328.948522024 405703.766036185 456378.88091835 45434.2894627434 47943.9954750123 37492.1121964915 50556.8037196877 35278.5883509726 57561.3002960081
"23" 6.83333333333333 433478.23811545 461503.786250736 431919.383859638 442084.071008557 444783.409985673 417619.757823444 34640.8095254247 42321.3079094561 39608.3277775214 33275.1451296763 38676.8182596237 43329.2022465825
"24" 6.91666666666667 440670.62661617 397954.292658349 434137.415493566 417190.207971833 424630.427093265 379502.339209036 48963.4029573522 37444.2769897352 43987.4914376741 39254.220881376 40973.1113861923 44049.3786581917
"25" 7 399495.453801081 457039.24854265 474823.396622526 360345.360852766 442077.23040097 491738.174960525 42424.2959788758 38664.9255816993 44677.0373189686 38266.7639843646 51312.5356715411 39296.5712171478
"26" 7.08333333333333 403708.364294222 459313.006590585 400897.998095315 490535.327280703 461687.741775887 401781.20159531 34153.2021854114 51034.778510065 49549.1907758255 40347.0615512266 51298.6379750986 31172.6794341189
"27" 7.16666666666667 451233.067331312 500666.629247124 443563.301320062 412168.570559932 354872.4145629 431045.691309681 41379.4515893343 50728.3368840698 54822.4305002324 40763.9245608724 30858.4708315565 38502.9920341981
"28" 7.25 439291.450822023 459039.817927566 405781.11819305 436078.447699211 409679.609706062 476877.051987493 39239.5413588299 35615.1582874836 46090.951064244 42077.7449534326 41509.3877675746 54166.4357491362
```
