## Supplemental code and simulated data for "How to quantify developmental synchrony in malaria parasites": fixedPfvsP1LessBinom4.txt

```
"Day" "uRBC1" "uRBC2" "uRBC3" "uRBC4" "uRBC5" "uRBC6" "iRBC1" "iRBC2" "iRBC3" "iRBC4" "iRBC5" "iRBC6"
"1" 0.75 587174.394350614 581376.676235959 493885.435877927 443928.680825531 567774.266601777 586563.127465992 7131.6728058779 9453.27928838957 4988.74177654472 4484.12808914678 4578.82473065949 9537.61182871532
"2" 0.833333333333333 510676.53966341 571003.54297529 546643.425575952 599281.887887691 548524.896943828 560828.108800803 4118.35919083395 5767.71255530596 8888.51098497483 9744.42094126328 12339.0058617221 14970.7708714793
"3" 0.916666666666667 519018.381608497 519663.079501216 490224.586918144 582053.748543008 536723.556732149 590944.301525233 7369.4293534675 11689.7625245672 2959.10213431475 5879.33079336372 6518.90959593703 9608.8504313046
"4" 1 548257.377578246 557636.695501289 617958.204488482 503259.758734076 601168.572778104 511684.842168251 6658.9964888046 4497.0701250104 12611.3919283364 11320.7716688647 11019.3832077453 3088.6408983999
"5" 1.08333333333333 550155.3477898 542725.501901994 513625.29078367 575234.77419037 507276.244923453 563359.863461103 6682.04875858056 5482.07577678782 6238.36385567211 10544.0182641819 8248.39422639762 10326.3518760691
"6" 1.16666666666667 572967.338067635 564800.682987661 551133.31769895 526788.341722575 538014.180944861 618345.531767474 14089.360772155 8019.48231422643 7825.42236083701 11850.0444968268 9861.76706416242 4986.65751425382
"7" 1.25 492428.933671592 534797.028253904 548131.291769786 538065.116761706 482241.926442154 507228.424162841 11077.1334772751 10914.2250664062 6657.46508222412 6535.20384730817 10847.9778954268 6160.66911938674
"8" 2.75 416408.676363458 506569.997336236 495653.462461272 561087.422446502 546287.451854437 537460.771179948 12878.6188566018 16746.115614421 6020.08254001545 7966.75853372316 10013.4156144398 12090.1195970949
"9" 2.83333333333333 525971.791252567 546143.874370292 476910.638020957 541434.821131846 530312.682257 512192.910586743 16267.1688016258 13429.7674025482 10728.0511620256 14453.0855743614 15276.497019749 15841.0178531982
"10" 2.91666666666667 523864.986801038 558631.588277115 456780.577541486 568089.480659937 553616.707377359 597734.489202428 10691.122179613 13736.8423346832 17058.1958417982 17569.7777523692 13613.5255912465 18486.633686673
"11" 3 570723.948596778 556132.719408742 508331.101913131 519333.734584265 474185.150142029 515277.527988159 20087.5923936754 16020.2840981942 14643.2827711602 19394.2058558439 15675.5421534555 18136.062061695
"12" 3.08333333333333 468524.460283601 547315.064285115 534951.178460945 526936.389043384 463789.70205798 439133.882813471 19521.8525118167 12311.7908121396 19977.4299010312 16297.0017229913 16323.8611490386 11722.2597054931
"13" 3.16666666666667 612585.759500114 564736.138674394 548460.282188012 524597.809105343 544237.786476565 492590.441795255 20250.7689090947 18668.9632619634 15799.267388132 22999.0688751821 11106.8936015626 15234.755931812
"14" 3.25 525742.276201752 539750.05074977 510147.899347508 479738.377888303 499877.475367917 513951.95725498 15144.8392321492 9893.58545162511 17955.5161261028 14837.2694192259 14399.7626649194 15895.4213584014
"15" 4.75 464840.569784241 449725.505052613 510037.537889323 492754.203281965 512691.427772039 558880.670550711 23437.339652987 32812.5904974009 20147.0129311791 29231.1815506251 23596.6765920185 24502.0753268579
"16" 4.83333333333333 527204.390906934 512882.978636592 430310.516640798 556672.004869777 504598.352578725 510258.262208089 36048.163480816 26993.8409808732 25526.8950549626 39336.5656546095 36816.1888147568 19055.2878003021
"17" 4.91666666666667 468238.031007344 468472.675899985 453456.538673644 465967.006336526 477906.649084919 477918.803206872 19509.9179586393 19519.694829166 14990.2987991287 31860.9918862582 21995.7035143687 23044.3028799959
"18" 5 437750.496514958 534610.958709414 477227.688496104 488610.128207915 470807.69131818 487962.331302562 25968.2497932602 17673.0895441129 18850.9897742744 36777.1064242517 24779.3521746411 26765.8662739802
"19" 5.08333333333333 456253.442578516 485974.695951801 490483.624639141 493357.479767008 447208.32576052 491966.125183456 21999.6418853372 27740.6274644791 25814.9276125864 39425.9757049229 29559.6121504821 18372.1789487598
"20" 5.16666666666667 466186.712892768 430967.798690155 455512.862781202 544932.382068034 481718.714398972 573563.178656185 23505.2124147614 19835.3380150281 23974.3611990106 29890.8057674449 29659.9633069431 27656.0861825833
"21" 5.25 514700.634167496 490364.849658103 528770.755837556 523884.711589234 519261.348782835 381069.990840015 27089.5070614472 26897.6499812462 25496.2838244524 33439.4496759086 28482.6900176239 21752.4096251172
"22" 6.75 358406.088115138 456572.02442535 481532.47085825 491376.909645578 464580.928397942 491879.940893099 26149.8004204178 44055.1953392881 51136.1915955663 38124.07057595 36045.0720308748 29179.3185275567
"23" 6.83333333333333 438550.487244014 385595.770978321 469036.04583296 455998.821713578 393618.009157782 456827.908185576 36071.2521975596 42843.9745531468 29938.4710106145 36440.5105905019 51651.2319709306 50758.656465064
"24" 6.91666666666667 429299.099974679 397426.260872452 513404.803501153 438516.170627658 418567.557775586 413564.227944095 45589.2849530632 35499.9492282583 39833.1313061239 45497.262736203 33449.2432779626 44932.6988231943
"25" 7 435993.831081244 509480.257679719 446945.869916002 395900.522668882 448653.34597616 439693.167183109 32816.7399738571 50388.1573529393 39923.2694260481 43988.9469632091 31703.5554972447 57697.2934312677
"26" 7.08333333333333 442816.679354726 399643.658109324 429687.246739003 379160.741608648 393238.438657664 434793.711133644 41665.4643594163 47385.042236676 50947.257443327 40264.8575159626 43693.1598508516 46172.7834832188
"27" 7.16666666666667 435137.762950271 406516.688864669 459928.80080939 476207.76202755 407001.512716799 481822.392123594 43035.6029291477 30598.0303446525 56845.1326843066 43669.7074348408 41238.0387334202 35154.4234596614
"28" 7.25 381928.930173316 458976.349164694 362058.123337041 382427.940588644 449350.351251332 374434.478464308 44331.0365379742 44287.191586067 42928.591805063 39677.9541008085 54405.6479093541 45335.1162266203
```
