## Supplemental code and simulated data for "How to quantify developmental synchrony in malaria parasites": fixedPfvsP1LessBinom8.txt

```
"Day" "uRBC1" "uRBC2" "uRBC3" "uRBC4" "uRBC5" "uRBC6" "iRBC1" "iRBC2" "iRBC3" "iRBC4" "iRBC5" "iRBC6"
"1" 0.75 511448.322828421 564268.327542202 585140.432879235 531651.860394712 580175.799924268 539232.079907983 6211.92294933305 4550.55102856615 9514.4785834022 3209.16615932422 10634.5869639886 5446.78868593922
"2" 0.833333333333333 650153.610154225 507061.096054499 595233.632560072 496131.67312949 546834.276631786 558685.471012784 5243.1742754373 10348.1856337653 2390.49651630551 7044.46594707187 6641.71186192453 7932.65374663182
"3" 0.916666666666667 564100.614776359 461511.380246106 572494.490846309 638467.596393372 583705.794324651 538009.196069911 8009.54219763593 9418.59959685931 9308.85350969608 11703.0720316504 10699.2915456657 6534.52464862241
"4" 1 536534.801804127 461968.031826947 585043.437061977 569097.160265816 607401.897729426 574670.503004792 6516.61702596106 6559.38381904387 8306.90478586986 8080.48706259779 7377.35098456792 6979.80368022015
"5" 1.08333333333333 554566.875933429 541625.036751933 514366.52310762 532385.393709921 544759.244428998 461779.495034508 6735.63007206594 15602.3673138417 1030.79463548621 10865.0080348964 6616.50904164775 9424.07132723486
"6" 1.16666666666667 472924.993116817 559102.962652515 531236.083197401 504435.045632195 483211.499196469 493339.596350703 5744.02825647956 11410.2645439289 5366.02104239799 3044.87955109977 10869.788325483 8021.78205448297
"7" 1.25 601980.809397202 570194.764626915 569518.331028536 564315.857339014 555252.800629536 568040.476338464 9788.30584385694 16425.3635900757 6917.22669265428 9175.86759900836 12490.3492984149 10412.1472241266
"8" 2.75 502754.372338434 563016.343956534 511829.07730766 490954.941735925 510958.607695783 524476.888657715 11309.4030587378 13844.6641956525 16919.9694977739 11043.9761944687 17984.0503743857 15108.3877391111
"9" 2.83333333333333 581355.518864457 470460.72035667 533007.299668726 461563.504043367 514106.653981656 523519.939552445 13077.5270092209 14550.3315574228 14228.1209357155 14275.159918867 9423.5435556719 16191.3383366736
"10" 2.91666666666667 535309.144992837 515935.506547268 526470.777985739 505775.927818866 527528.214890506 502715.414920498 10924.6764284252 20379.9888241125 18530.0273825208 10321.9577105891 14081.8619991305 15547.8994305309
"11" 3 512316.313795602 545212.865663688 460208.093834923 523893.972225427 448196.610799155 545458.70375564 7274.26814719921 8865.24984819004 17186.194375578 15091.5959077283 16737.6327684332 16869.8568171847
"12" 3.08333333333333 509303.065434722 559279.950376572 563885.245545862 506567.619578324 498356.760059604 573187.225282692 13595.3590362452 25740.9182181686 19846.892700372 10338.1146852719 11210.4792651445 10506.486817809
"13" 3.16666666666667 559403.116266934 438371.954411624 541009.800327526 448977.099165016 520075.170472348 541903.301270862 13755.8143344328 10779.6382232367 22542.0750136469 13885.8896648974 17192.5676189206 17914.1587196979
"14" 3.25 644602.784408366 507332.523752125 485432.076025604 456394.275980871 507586.783375875 474802.26557974 15850.8881411893 15690.6966108905 17085.6010195347 13147.1602134407 23361.7347997265 17731.2049386625
"15" 4.75 497092.718178773 486302.013062795 514060.132733849 465611.606377181 485864.582729346 544790.298627903 28375.2714393803 14008.6999647719 21419.1721972437 18392.1424556475 22361.9682427732 33543.3517201893
"16" 4.83333333333333 496453.704095637 487393.51209797 473369.897602088 405756.654900106 519254.881488121 554917.203360126 30567.2132033407 21367.9827850884 19723.7457334203 17788.9138891487 23898.7602358549 29206.1685979014
"17" 4.91666666666667 519372.024194899 512805.77072011 470158.263132903 531550.999330462 463613.742843002 468215.76504756 28488.7608208172 26989.7774063216 24745.171743837 22147.9583054359 27502.5101686527 19508.990210315
"18" 5 423529.762575412 500371.224764369 534004.236868532 508040.725582071 522120.741821274 456596.876373193 14906.8446455114 16541.1975128717 21093.7224542663 30138.0091446991 26325.4155540138 18036.0512496687
"19" 5.08333333333333 419027.556322906 381791.967894203 531955.131115605 463295.078491586 497846.136574028 507864.797726819 27696.9173688915 23507.3610805348 41272.3808624176 15315.5397848458 25101.4858776821 25606.6284568144
"20" 5.16666666666667 522071.671879263 421858.871754563 454924.622929259 455451.027759094 549156.734438603 445575.738026241 19496.452476819 24080.7389796474 21935.5688204884 24982.5458264482 26479.2555389683 33537.9587761687
"21" 5.25 535723.335097057 586852.512307743 463563.903165594 464717.766562581 452237.785214007 502549.423552059 29385.6681698808 29589.2023012307 20323.2608903496 23431.1478939116 22801.9051368407 19851.2246309545
"22" 6.75 510555.315699714 455535.159288267 448857.344970534 442354.123193262 452117.876933927 419397.607096225 36077.7846211789 36403.457653706 30691.1005108058 25250.6581949642 32987.1412355226 43513.6590143986
"23" 6.83333333333333 477784.9254401 454639.57759574 426299.933502932 441683.877808191 465949.454873797 426114.469407222 51910.1138504765 49395.4308252578 41134.204109932 39453.243987224 39418.7174405165 42143.1892820329
"24" 6.91666666666667 436188.090105204 441001.444147767 416081.908419465 474947.814767366 415906.887474329 451647.069645184 37929.399139583 35242.0160550052 49334.0965240081 55127.8713569264 31304.8194873151 42496.3325924353
"25" 7 433993.160650471 381879.877895622 450384.763828862 462716.36918491 411418.420434672 419555.713037706 24773.3939483355 38692.6748528603 39163.8925068576 33760.4217860235 43690.4517275757 35493.8672634936
"26" 7.08333333333333 475265.41333565 460989.09277873 477566.38358086 427417.581552321 462634.623455927 498480.192364412 36874.0406898349 33634.3973272035 55431.8123799213 44345.7534943909 38052.1984660719 39835.3501457522
"27" 7.16666666666667 403919.877102031 382701.597862691 440991.558001953 495394.384738726 491247.821627181 391162.447145763 40925.8025257565 39706.3467981159 53393.5967087566 46612.6007522215 45048.9268741083 43462.494127307
"28" 7.25 454035.071574334 385202.838611456 396399.255362939 415841.87941494 474633.146630978 440614.012610397 41636.4039434979 40906.4961357299 47000.3591369928 38133.9714747325 61070.1791376202 47871.588953236
```
