## Supplemental code and simulated data for "How to quantify developmental synchrony in malaria parasites": fixedPfvsP1LessBinom9.txt

```
"Day" "uRBC1" "uRBC2" "uRBC3" "uRBC4" "uRBC5" "uRBC6" "iRBC1" "iRBC2" "iRBC3" "iRBC4" "iRBC5" "iRBC6"
"1" 0.75 488794.5197245 530841.332551211 572877.651586178 588961.909399693 566538.44042757 600566.074963773 6940.28729831947 8631.56638294652 5786.64294531492 12019.6308040754 12744.2184963257 7294.32479713084
"2" 0.833333333333333 516043.090846457 560356.37690096 533395.853761289 530855.48884798 570772.509865584 586596.288033142 11608.3312869346 3382.4328585571 3219.6932822613 6447.63751637223 3445.30690059709 10752.2741187338
"3" 0.916666666666667 499475.718923394 537216.730039648 472151.872307228 624547.390187377 512727.805910515 557951.036936646 2005.92658202166 12084.6299190923 6703.98195973752 8867.81284241712 8337.03749447993 13720.1074656552
"4" 1 546611.016766958 426922.547898426 583179.895149072 521778.021277071 466958.191833925 587988.470742706 11155.3268727951 6061.78059896345 11901.6305132464 6337.38487381058 7592.8161273809 9560.78814215783
"5" 1.08333333333333 580628.720021896 516164.749928081 561491.8212621 542494.674614456 545464.722311487 558380.055393679 11849.5657147326 12692.5758179036 6819.73871978259 4374.95705334238 4398.90905089909 11395.5113345649
"6" 1.16666666666667 514572.597072928 549783.659874889 518767.784454181 479430.750099898 469765.817494826 527532.316366151 4149.77900865265 8939.57170528275 4183.61116495307 9784.30102244689 7638.46857715165 3184.29969637516
"7" 1.25 573316.23410647 521504.547358924 589657.509788325 524273.290354847 531454.439543529 537574.862747263 9322.2151887231 6334.06332824604 7161.83210269221 6367.69178568641 13068.551792054 8741.05467881729
"8" 2.75 537758.435367793 567353.379433589 593741.29926925 533475.327483632 454964.780174637 512886.631312486 9857.07926336076 12762.5504576063 15849.3570646822 12000.4674894069 13105.9813219031 12611.9663437497
"9" 2.83333333333333 546630.610472968 472379.822300814 561651.031713432 537357.53858639 441611.927994745 521716.255250408 20413.591262476 8658.69328046299 11462.2659533354 15479.4352679207 12721.3312591079 16135.5542860951
"10" 2.91666666666667 541425.171855422 490202.419462574 546561.596499761 470485.436660962 471866.784620881 507657.715402974 19056.3725083689 12054.1578556371 12294.8416390539 14551.095979205 14593.8180810582 8254.59699842234
"11" 3 480067.909553793 474563.39578707 530139.986557414 577232.263248467 505813.133459498 456260.474775401 8799.61545006953 21841.8299316225 22089.1661065589 15408.6641113554 16721.0953209751 16058.8572902315
"12" 3.08333333333333 510913.560374295 521416.290088641 544598.427402817 520064.560259371 473531.272556908 556944.836852 16889.7044751833 13918.7100023662 19168.0605918176 14981.2836288708 14645.2970893889 12528.4114629284
"13" 3.16666666666667 520780.647291811 435263.7891357 476688.451044971 419500.554573237 458350.198865107 481769.209602238 13901.7421248328 24845.9245384015 17801.6434000197 12084.3781152784 21095.615847348 11846.783842678
"14" 3.25 456398.081590634 503074.630539712 531650.382842217 492765.195847911 529566.219585548 495883.67554182 14115.4045852773 17706.5604951865 21000.7427733932 15240.1606963271 14136.2645885259 23910.5336215134
"15" 4.75 448302.786162727 439908.424227541 578376.541913091 472817.047538584 535287.200769527 520840.695032637 21616.2769009281 26096.2624541762 26619.8408411883 12621.3996262866 21144.4008619979 20573.7488682331
"16" 4.83333333333333 481601.299619885 495848.527528441 459932.792704367 536123.437841265 432057.087552418 521847.422725114 17985.1107741866 18517.164928448 27284.1487197506 24675.1373065017 21784.3909690295 25162.4543452361
"17" 4.91666666666667 418648.115201147 467324.953594082 525254.736903034 431977.791161402 417332.948941166 515071.802697174 21108.3083294696 20488.1503663376 17363.7929554722 20829.1178128139 24757.0393439675 15930.0557535208
"18" 5 502020.482581223 462401.001722303 503864.902413575 539560.841675082 468136.004233562 485944.836368134 25311.9571049356 23314.3362212926 34452.3010197316 24833.3441775142 14478.4331206256 25576.0440193755
"19" 5.08333333333333 488601.538292293 520435.078563624 436094.970910814 490196.211905259 468294.007979204 510311.045277007 21420.9442675118 26240.4241292584 16285.7043078727 27981.6019480803 17488.1579743271 27991.7450995826
"20" 5.16666666666667 466285.067123761 456280.338859239 498083.78095805 502536.151821119 440712.910392501 503887.70171559 23510.1714516182 30159.2548073271 19674.8271064511 25337.9572346783 32155.0192131868 25406.1026075087
"21" 5.25 542862.69614406 514792.713535621 500974.573479522 464920.077714093 403674.121228946 405074.412640781 32203.7192627832 25955.9351362498 29718.8306301411 25501.9451910684 21246.0063804709 32370.9573816607
"22" 6.75 481781.157293969 447136.827260329 448502.825332377 422994.39232102 438976.712728211 419763.92774877 47648.6858862167 36777.4879564773 31692.919134836 26999.6420630438 37136.8585605211 34526.0373473014
"23" 6.83333333333333 450415.073233177 411744.257277201 471996.109314504 504696.244113362 449053.021625455 427948.49027745 30797.6118450035 34833.0282729086 30127.4112328407 46282.1883248061 46590.4901024203 47549.83225305
"24" 6.91666666666667 434808.972128031 448063.899813311 420486.125713881 424625.711476089 412769.864765799 434313.239300664 29730.5280087542 43234.2359468984 35572.5789649487 49286.9129391889 35893.0317187651 40865.3594965614
"25" 7 471477.597942127 469327.979779663 429212.566986965 392566.13157248 414140.767369238 461634.165622451 36580.1584610271 45286.0331366341 50890.9755040473 41688.4387510598 38967.293209797 47895.8185082897
"26" 7.08333333333333 467349.197986513 375782.161320291 462335.017405703 403354.396551128 458685.933417891 506869.282041411 37347.5600982742 55160.6842305014 43501.9819440815 42834.0952089693 42062.9021911603 34657.7286865922
"27" 7.16666666666667 460602.738427919 488539.109629575 465871.517168351 430319.643472101 393122.345427043 430284.813746538 45554.1169873766 45967.5748666777 44952.51481449 38438.1380879219 30500.8716279602 45693.9625217563
"28" 7.25 373738.663435386 384194.395365893 407096.961545954 372845.125096112 505241.643381212 446044.268333587 38776.4176191239 51400.1572031467 47252.3258937268 43276.6663057988 47539.1480643153 47367.532920381
```
