## Supplemental code and simulated data for "How to quantify developmental synchrony in malaria parasites": fixedPfvsP1LessBinom12.txt

```
"Day" "uRBC1" "uRBC2" "uRBC3" "uRBC4" "uRBC5" "uRBC6" "iRBC1" "iRBC2" "iRBC3" "iRBC4" "iRBC5" "iRBC6"
"1" 0.75 536052.097999673 530644.721831247 534092.921072889 585598.281116681 522602.085347109 577196.054764466 12058.4316523444 5360.04769526512 3223.90093202951 7112.52973016211 4214.53294634766 3484.0808134676
"2" 0.833333333333333 553002.530200242 544660.432574368 498769.387411616 555557.162057042 524589.48991121 495034.737322414 10136.5025902285 8856.26719633118 9142.41239654694 4480.2996940084 7448.53231111251 7028.89079362454
"3" 0.916666666666667 528286.437028075 559500.30574692 588369.760764409 460603.10779763 492763.067865087 521735.222394636 8590.02336631017 5651.51823986788 9566.98797990909 7489.48142760374 15240.0948824254 5270.05275146097
"4" 1 619735.653763237 457190.748505438 506261.019194861 477458.532274122 476393.529551755 558814.79308179 12647.6664033314 7433.99591065752 6148.91926147605 11740.7835805112 6764.20833034946 9086.4193997039
"5" 1.08333333333333 583455.403714674 518760.445672732 463123.070272219 586978.077684563 550299.635525643 451104.022305159 7086.50287912559 5240.00450174476 8489.01758136451 7129.28839292992 5558.58217702669 8268.70916648968
"6" 1.16666666666667 458461.089374861 498732.830753483 525340.408453826 512450.907426957 479470.357347356 557820.870846671 11273.6333452835 12263.9220677086 8542.12046266384 9393.19382249005 5823.52660745776 2240.24446123161
"7" 1.25 559914.939778016 583602.309863419 547331.09455196 559378.090816319 518865.010264352 562634.746745248 9104.30796387018 9489.46845306372 10032.545521319 6794.06588036015 7367.25166703948 6833.62040581273
"8" 2.75 544507.841421336 508983.426951531 496144.654566972 480758.996317664 521876.630000484 487690.106035756 15685.4110697504 15741.7554727278 11160.718200893 9811.40808811559 21744.8595833535 16121.9869763886
"9" 2.83333333333333 484550.540860564 472239.417997172 486185.138584851 489767.340849001 512675.699173617 510908.484223765 13958.2460330204 12605.980357214 11955.3722602832 13073.8715216366 14768.4357786639 21287.8535093235
"10" 2.91666666666667 599691.175577581 580338.262282026 636997.894891555 479953.238448798 548187.157458075 526689.937336691 16008.1833316397 13054.6439368145 10357.6893478302 12811.893428818 18121.8895027463 11847.8309012343
"11" 3 540152.31253337 533723.039511803 540599.881505286 504759.288564359 502952.9076008 415616.925742575 20171.6631236528 10892.3069288123 13293.4397091464 13474.0672512046 10264.3450530775 16417.300601058
"12" 3.08333333333333 540686.151431694 535565.482954543 580913.031467038 530117.852132324 501918.533385051 529972.971313697 14433.1005515647 15427.8122661803 15506.9187044589 14150.9898926493 13398.2360041184 8617.4466880276
"13" 3.16666666666667 620214.127501167 499788.400057022 540737.49797888 521303.351887762 481230.414317175 524719.012806748 19181.8802319949 11242.6838458635 13296.8237207921 17233.1686574467 11833.5347782912 7450.3713785948
"14" 3.25 483047.534521677 490377.747071119 575723.630011962 531910.874487136 485751.926148204 497503.018596636 20126.9806050699 14126.1079403203 14157.1384429171 16450.851788262 15023.2554478826 16446.3807800541
"15" 4.75 437173.152357174 449635.531672525 459036.8034151 441725.087099644 535142.309008719 419090.871167558 14452.0050366008 24663.5523702229 27230.9968127602 25214.7512720727 23461.3538396307 18373.5037463857
"16" 4.83333333333333 521760.64913851 449626.92050339 496670.804251995 538541.043953413 472300.58852167 442415.441468564 34487.3776616072 21680.1240494297 19619.0130577711 22439.2101647255 26960.0758775583 29242.8116962164
"17" 4.91666666666667 453670.531872438 481998.75878425 474621.434021405 581253.988569788 496995.036031996 429989.222369588 23877.3964143388 23241.0302977731 31371.5660014148 20458.2149186054 21788.9264231147 21680.1288589708
"18" 5 517506.233415195 411226.116499115 495954.198221224 540254.377280595 513107.309627693 456157.26456882 36568.9629608168 25319.654731368 25006.0940279609 15562.8832961488 22495.3100254312 19006.5526903675
"19" 5.08333333333333 402439.614546443 468366.382980635 480026.032419783 446097.875817744 460381.536517681 493835.083833241 21181.0323445497 19515.2659575265 22093.2483540486 19557.5269147654 24230.6071851411 25991.3202017495
"20" 5.16666666666667 478690.574787798 526799.13263064 546132.08093447 468817.635303954 476141.22461221 474126.520304521 32730.9794726699 30070.9864292331 21572.7849017774 23637.8639649052 24007.1205686829 24954.0273844485
"21" 5.25 429686.119764678 396853.406102937 501374.682615978 507259.263001672 442622.44028578 475163.375610798 16973.0483898729 16535.5585876224 37737.8793366865 32378.250829894 35371.5557031833 34668.5724694574
"22" 6.75 429425.450558529 436680.358391307 458097.065277476 418198.112661997 482020.348016848 461587.110692355 30344.8391186969 40044.9236952727 27175.2496351045 35379.0160386505 48839.0660986233 42328.9490154561
"23" 6.83333333333333 418707.94079735 467125.490204926 434233.38100729 423239.361401081 478219.209168959 377608.928460326 40401.6434102706 36242.4949296925 50402.0888669176 35805.4991206988 50784.3407967036 31058.7430335333
"24" 6.91666666666667 485989.430726393 424342.612250648 470882.969051852 479640.926179063 423281.874822893 380175.447343285 45727.6707248029 54599.3880322504 34356.2681282467 46281.1419997341 35809.0957008521 37599.7695174677
"25" 7 445788.318487266 441571.360780918 418685.490443267 381916.052515041 447186.012401052 451140.454590763 36666.5716504678 33236.5540372734 47556.7038142686 47203.1076142185 48585.6199726198 32915.8271589827
"26" 7.08333333333333 425835.211346219 444168.434854433 452905.159144651 451661.925908714 510939.71500141 449698.260343469 50490.5284146524 49352.0483171592 42614.7086284901 39274.9500790186 59305.5026340922 51079.3124220866
"27" 7.16666666666667 405496.688393169 427887.82599025 439301.361760635 406331.321106432 399568.839006929 443404.223331318 32404.7029601453 40260.7801259973 44510.7106629718 34375.1009178978 33803.0037337749 49267.135925702
"28" 7.25 450035.083453767 395774.067002049 375512.449464865 424659.41144119 412248.16234045 410461.761366458 43424.4378771178 54993.6630686218 36233.6574045045 51416.1619233727 39778.3314539031 33760.9240950766
```
