## Supplemental code and simulated data for "How to quantify developmental synchrony in malaria parasites": fixedPfvsP1LessBinom14.txt

```
"Day" "uRBC1" "uRBC2" "uRBC3" "uRBC4" "uRBC5" "uRBC6" "iRBC1" "iRBC2" "iRBC3" "iRBC4" "iRBC5" "iRBC6"
"1" 0.75 571264.16657588 469465.280999843 585756.215634209 583701.434239331 575290.003413244 479755.412906491 6938.4311729864 13523.6912222177 5916.7294508506 10699.2116255682 12941.0839213613 3868.99526537493
"2" 0.833333333333333 500025.930167255 564705.157210666 555474.159731202 581434.122169619 587237.438082085 511717.776450491 9165.44474848329 9182.19767822221 9032.10015823093 9454.21336861169 8338.05693017159 4126.75626169751
"3" 0.916666666666667 524973.223109884 453196.906214528 547403.209924407 547181.027662386 574547.217346053 610918.379947177 6376.19299323746 6434.84451014543 10033.8673916897 5527.08108749885 6978.30628355531 8674.297484037
"4" 1 584863.735539736 584636.282645552 478078.367645669 539574.191322881 648778.46775857 531297.900937535 7103.60812396441 9506.28101862687 17853.5489992159 9890.36195907521 14594.1986612357 10842.8143048477
"5" 1.08333333333333 597896.438889084 530444.268764451 545217.267978267 548447.296585467 521770.420878618 561485.722018597 8489.40176921621 6442.64294045892 15705.8472257114 7787.28413001678 8484.07188420517 12630.5581640175
"6" 1.16666666666667 591874.255957359 567942.832131233 586096.442676515 461023.28985098 641080.505965427 553567.657693846 9623.97164158306 9234.84279888183 9530.02345815471 6545.96963277253 10424.0732677305 10146.8613426571
"7" 1.25 574191.312735996 583894.803080422 603752.096861015 490151.487746459 559194.205887576 563020.461418493 5799.91224985855 8290.5955812636 3644.37885429184 8984.44682223652 10249.9956272672 5687.07536786356
"8" 2.75 499341.208275931 498948.900812853 481177.605932819 556276.383816031 498057.525640642 586476.714827332 17575.1563989458 9145.70286622338 11832.2362114628 16024.4225790626 17529.9750225485 18138.4550977525
"9" 2.83333333333333 445967.393327151 552759.897022267 511377.68945284 658218.044460038 570589.064305526 518866.176739674 14742.7237463521 18273.0544470171 10436.2793765886 13433.021315511 9277.8709643175 18262.370609885
"10" 2.91666666666667 618377.042108664 448246.824627567 449123.34593011 490197.379444821 531632.526146376 516833.616847761 13910.3220106243 10083.2619036876 11044.0167031994 10004.0281519351 23307.4802694653 14888.2111849149
"11" 3 453564.944947899 543855.353837591 579134.894482341 561416.612279938 554437.353418114 512184.271835743 13065.656850351 15666.615131124 15459.4530354629 22176.5397782096 10162.8028121447 14754.2794355975
"12" 3.08333333333333 481890.604749208 489144.984857892 512236.357170364 508368.12847205 459459.146206395 470983.84848632 22179.0654905493 9982.55071138556 19129.1585665281 14644.3493798533 13235.4486561513 19624.3270202633
"13" 3.16666666666667 472049.694819616 499157.832513822 493690.700922299 430300.665080556 475237.475037652 503435.000531764 15604.9485890782 12274.3729306678 10075.3204269857 10581.1638954235 13689.9684167225 12379.549193404
"14" 3.25 514589.476085842 528402.402435862 562695.427448662 539285.754959714 525422.975498385 525763.212578311 12653.8395758814 17467.8480144087 16209.3333009903 23643.0080462505 16250.1951185068 16260.7179147931
"15" 4.75 497004.967765671 515552.131267173 536465.918918374 544654.934863503 462855.697388735 490322.053985114 21789.3618435889 28279.2308290011 27048.7017942037 20339.810845525 18283.2811858336 23642.3631900579
"16" 4.83333333333333 457016.19065246 495180.398624875 518531.124482429 562061.831605112 409612.586941232 459781.821154792 17066.9946716686 24967.0789222626 28442.6355201332 29582.2016634269 23381.6910093304 29347.775818391
"17" 4.91666666666667 474071.377940893 464725.421583266 473707.213300572 437879.401713683 446671.872363821 463014.523191728 32415.1369532235 30717.4585694696 27040.3694695887 21113.6818436367 21537.637451505 29554.1185015997
"18" 5 448110.371935997 455750.073814365 496303.46732236 456764.596029941 521353.26396271 543683.11230547 22593.8002656805 26015.3319090653 20679.3111384317 20025.1701808534 23995.338508744 25023.0721144777
"19" 5.08333333333333 446387.561700233 467060.241981302 428986.518408246 461829.314864062 502329.508401252 456382.035822041 30522.2264410416 29812.3558711469 16020.2434260341 20247.2142215977 27553.9392793936 21005.0309374161
"20" 5.16666666666667 416809.247264078 467889.979225467 520102.956151767 514964.863249278 512272.956598361 434308.281513983 32338.6484946267 19495.4158010611 28528.8541349071 28247.0178153612 22458.7308738321 19989.0840864176
"21" 5.25 506155.818392713 511392.767681035 428722.198759336 533312.948596428 475328.340278944 492743.885069786 27763.8212620475 26915.4088253176 28337.714630148 35250.962487184 28197.4439148526 29230.5694532924
"22" 6.75 432622.583619724 438726.582212735 500897.488036937 451648.494948976 388885.612676213 384792.854243747 49139.7589412159 34039.1313785743 43556.3033075598 39273.7821694762 35661.9994157226 44663.4562961492
"23" 6.83333333333333 429274.167696013 416943.798025476 420867.06921996 463755.906892736 509059.491375218 429350.730775112 39365.7533695034 43259.069552312 37593.790496772 39233.1461362618 55308.0156926512 32316.721671245
"24" 6.91666666666667 494233.467564287 484857.741639826 459823.620237631 421564.544070286 430370.014717934 430456.65092138 37200.3685263442 49126.5553203347 45477.0613421833 42713.5881657118 35398.3994789643 36416.0724206808
"25" 7 418447.364415555 409022.948975477 407485.157816075 432524.307085009 423527.8600404 415509.73315388 45463.2391493618 31734.539144649 38341.0542365234 27607.9344947878 49159.4837546892 42100.1051213182
"26" 7.08333333333333 403865.078800205 436654.841458263 406586.19700857 325664.274048065 467460.185516669 403298.810741584 41902.1163435091 48517.2046064737 39232.0014657392 42734.2260063072 46232.3260401101 37947.1528706524
"27" 7.16666666666667 479274.13093291 409801.677029606 424013.70879523 388189.918116374 416740.175629863 449421.998556595 39420.8159641787 40529.8361897413 46068.0082726524 31021.6565233387 37225.157300271 53287.1720883659
"28" 7.25 404330.7016643 374057.904918276 422381.103696313 494061.711428281 450526.195225688 397667.636818636 42937.7736280673 44351.3846994824 34741.3029014283 44131.8740055763 38113.9297479433 53202.6997104298
```
