## Supplemental code and simulated data for "How to quantify developmental synchrony in malaria parasites": fixedPfvsP1LessBinom15.txt

```
"Day" "uRBC1" "uRBC2" "uRBC3" "uRBC4" "uRBC5" "uRBC6" "iRBC1" "iRBC2" "iRBC3" "iRBC4" "iRBC5" "iRBC6"
"1" 0.75 562165.979431532 600623.062399777 500039.142925835 483127.318286342 543542.690400515 580569.029547878 4533.59660831881 6066.89962019977 3018.34492711772 10867.8946853778 6601.73308178763 10641.7948389631
"2" 0.833333333333333 551416.531527414 546871.394063714 559887.858808004 496876.566559174 541715.238878493 512814.701510814 5569.86395482236 5523.95347539105 6800.2573944292 2999.25492892862 12185.8233694549 7281.34464619818
"3" 0.916666666666667 476288.872952413 587617.180830109 516135.840700209 515029.536400179 547849.862773533 544284.39050273 7744.53451955143 8343.44881503197 7328.50078073319 6255.41947044752 5533.83699771245 4389.39024598976
"4" 1 518889.933581275 589593.033747772 599524.244497048 610195.530019154 554263.757200055 509869.57017885 5241.31246041692 7161.04899288793 2407.72788954638 11184.8467824285 5598.62381010157 9345.87806845142
"5" 1.08333333333333 550870.707463015 593084.981068352 564250.377086603 577316.214300604 502712.236124228 511229.005209438 8957.24727582138 9643.65822875369 11515.3138180939 14196.3003516542 8174.18270120696 9370.7964295009
"6" 1.16666666666667 501018.461106902 477060.23292354 570619.565644952 562067.85553407 522902.598918439 632710.276966973 9183.63777996358 3847.25994293177 4601.77069068509 9139.31472413121 4216.95644289064 6391.01289865629
"7" 1.25 503019.069021245 453993.262516431 450570.728492603 542261.645989397 558990.123282144 498050.812843195 4056.60539533262 10212.5273776702 13935.1771698743 5477.39036352926 9089.27029727063 8098.38720070235
"8" 2.75 524138.106613552 488313.407578354 530773.461521345 546179.033057059 572042.876729391 483001.656663023 10696.6960533378 14066.6413705699 10832.1114596193 18055.5052250267 14066.6281162965 10865.067941295
"9" 2.83333333333333 498986.513640887 553096.723305499 576669.279309888 553731.709350767 578392.210916134 520884.54902376 14374.0971007663 11287.6882307245 16611.8722434947 18305.1804744055 10601.8938864464 16109.831413106
"10" 2.91666666666667 533205.69223061 443344.5927485 472813.790421932 570038.25176074 501864.522394213 487286.063595591 15359.8347556143 13711.6884355206 14623.1069202659 21287.7355429322 9199.14603166582 21363.2720991804
"11" 3 545202.257437979 560947.49613468 536024.360536521 467118.884576937 493792.552001732 459135.690937817 15705.4148233163 13793.7908885577 17719.8135714552 8562.26061342655 12142.4398033213 9370.1161415881
"12" 3.08333333333333 573507.068307736 504360.644915576 472367.522185567 475941.678582886 499040.145311768 509039.485480783 9325.31818386562 16673.0791707628 12609.3999762061 15733.6092093516 11225.8519395285 12517.3643970684
"13" 3.16666666666667 481377.656355553 495093.731934479 521150.883154227 541877.67517015 497235.615370781 503758.053642081 24271.1423372548 11137.077814477 13911.6252176693 20236.0957532421 15378.4210939417 11331.9807567748
"14" 3.25 479747.856890257 525191.458051731 636879.606898253 442313.352059382 484594.480472386 540083.348425431 12806.4109642163 9626.7273369971 15660.973940121 12741.5368905995 14987.4581589398 17853.9949892705
"15" 4.75 466532.183997883 458182.471181858 513565.747090672 465002.387208245 543745.38605788 473789.252330701 29778.6500424181 25132.3718369796 15883.4767141445 24473.8098530655 27415.7337508175 17693.3745683664
"16" 4.83333333333333 543303.272927734 505256.346073459 500136.218907923 445422.907583101 472087.165924374 446612.332969152 33451.7938745314 11365.6846764991 26322.9588898907 20500.6359138666 17629.811175599 24497.7229054809
"17" 4.91666666666667 502505.06122372 488332.648569397 435985.233131049 471399.285576204 483229.508339494 514493.259590739 19849.4722728704 19289.647240787 21982.4487292966 22729.9445875318 21185.427296721 24807.8510913774
"18" 5 452520.176017935 509019.937804444 464018.408011163 496015.577102795 422210.2693185 555287.363567413 19839.0891364857 22316.1141834934 31727.7543939256 16397.209160423 26949.5916586276 36703.4291483791
"19" 5.08333333333333 467352.216198711 496676.318007292 425089.383043148 502287.521430772 527638.348197521 488253.330678528 15449.6600396268 42018.1700700312 22373.1254233236 28671.8035489024 27770.4393788169 30062.3069844529
"20" 5.16666666666667 463160.002685195 438446.422707395 571452.551890318 506418.047425721 496879.87236334 426466.640841377 26438.3088213536 28980.467172557 25053.2434022895 23307.9436053679 17488.5255283163 26258.0309647557
"21" 5.25 489187.617602282 433845.822218595 414941.443602417 566940.288883471 409548.425595338 458450.175272946 32334.3627839461 35684.2884075901 22760.501125871 26093.4860992393 15294.3395450541 27196.1968382256
"22" 6.75 476749.35420142 449436.280910724 412081.319438864 406376.088612323 411828.892272941 474120.323054642 38098.7604869385 31758.880663927 34861.5432930926 34378.8881906304 32910.7322118765 38996.909688477
"23" 6.83333333333333 468840.055380663 451197.488609135 438021.703699657 431024.11978694 414880.174600068 405072.67214036 45238.9527121692 31883.3343128511 29950.2019623697 38501.0651661537 28367.8751863294 38114.0588665984
"24" 6.91666666666667 393974.512733924 474456.468350157 420182.202377112 436986.021875645 455474.280940203 434469.290145714 33329.7310121975 44642.5123392927 36537.5828154011 43218.3977679209 37463.2525448652 32701.9895808602
"25" 7 392052.094347125 463869.013018818 466279.530448603 441459.188679434 448867.801742841 412695.777569412 32246.7090588544 33844.5202631756 43873.1286855359 59061.4334060921 56613.9569765746 32019.4999838337
"26" 7.08333333333333 423843.255959925 398990.547314471 447943.514781502 423306.772719651 455093.227711799 418643.028785002 40897.1562768349 45319.639004539 42147.8580647803 43919.2457347099 42820.5881654428 37395.1289328651
"27" 7.16666666666667 412259.708486514 391128.128388475 426332.31949716 519039.978375445 376067.420539169 452428.022906076 38790.3007985123 36801.990198478 38081.9718940818 43910.1066304606 39018.0325945717 33009.7699116021
"28" 7.25 435256.53177132 473231.924715807 422443.497241738 398446.685957001 352556.78494134 415096.826639299 48361.83686348 52581.324968423 40762.091839115 36538.779061559 40921.7696806913 42058.2687784312
```
