## Supplemental code and simulated data for "How to quantify developmental synchrony in malaria parasites": fixedPfvsP1LessBinom16.txt

```
"Day" "uRBC1" "uRBC2" "uRBC3" "uRBC4" "uRBC5" "uRBC6" "iRBC1" "iRBC2" "iRBC3" "iRBC4" "iRBC5" "iRBC6"
"1" 0.75 584665.810390788 439463.756397551 510266.82547635 564908.602972378 595668.039331292 540119.845861523 10716.8885815012 5337.61647446418 3080.08144150714 3409.91108434031 2392.24112181242 4355.80520856067
"2" 0.833333333333333 595083.732410978 509876.110828519 486205.951985902 588780.380948297 595585.505847503 581376.002070878 6010.94679203009 4111.90411958483 5905.33544922148 13244.5484466897 7233.83205482798 3509.31188372763
"3" 0.916666666666667 566664.78099945 570604.725967729 533743.857478602 552479.891607601 532210.469288412 633929.06195983 9214.06147966585 10459.1497631559 13124.8489543918 10126.9226567585 8653.82876891726 6403.3238581801
"4" 1 488376.10627987 561868.983476161 503823.787949344 549062.015154446 513495.066933519 551391.981904621 9966.85931183408 7977.85574915442 3041.18986689745 6668.76941483132 11551.0137756006 11252.8975898902
"5" 1.08333333333333 582545.204155413 538258.6265289 523350.968578242 513329.080509828 517528.099803009 533950.962947201 23011.1411204841 12108.0672634313 10680.6320118009 2061.56257232863 5227.55656366675 9787.28852652711
"6" 1.16666666666667 581303.597031311 557060.078850784 565080.394799893 535459.210501806 534039.428526998 478442.144474771 5871.75350536678 16046.9981561954 6863.32463319708 5408.67889395764 8683.56794352842 10762.5022274488
"7" 1.25 583457.391878689 533017.201294069 586623.636677429 615636.917135241 529855.503592438 538694.782745415 14347.3129150497 6473.89313312634 11971.9109526006 7477.37146318107 11919.0399581121 9874.24245358195
"8" 2.75 572825.290182025 467940.919983249 473705.217904734 518867.887851565 504168.793839562 534521.391354549 15291.0241732368 4726.67595942676 14650.6768424145 10589.1405683993 12397.5932911368 14268.5381675752
"9" 2.83333333333333 484993.089445795 539856.757393869 517837.007152404 523509.745294763 484059.505808844 474724.374109348 12946.4274390048 17846.5043766568 18226.1472496705 7433.20125164979 10888.8641388492 16708.7253827307
"10" 2.91666666666667 527177.010111129 544195.293992682 543265.770981472 590986.344135314 473947.191131921 472111.586326813 17427.3391772274 17989.9270741383 15649.6312628408 14532.4510852946 12651.5677304209 12602.5680128307
"11" 3 509296.806738352 531639.541645727 484367.531174653 507647.937694427 491883.741007976 517313.081699241 8281.2488900545 8644.54539261344 9885.05165662557 11419.4832610198 18369.1023612937 12720.8134844076
"12" 3.08333333333333 481048.449486052 488714.401051378 524027.840275035 525534.994435665 541918.866706386 511807.420087145 12841.1290417221 7946.57562685168 12885.9304985664 16253.6596217216 13325.8737714685 11513.0503496086
"13" 3.16666666666667 493195.113931535 522295.48140922 550770.416098055 485592.861757018 513993.541400699 559270.014287497 20549.796413814 21762.3117253842 15865.8144554995 16052.6565870089 16991.5220297752 20885.602193309
"14" 3.25 556827.817753583 524280.07909307 535656.535005814 465778.925809334 555937.99808062 560667.708726594 26849.1400593971 21845.0032955446 23483.8981944094 13417.4999204335 14840.2340350063 20937.7982512006
"15" 4.75 502460.840930717 475888.311004145 466369.506173938 493251.253498041 523280.42724426 448088.35985011 17684.9571342074 21902.8092930778 20446.2622748491 31484.1225637048 20670.1208266963 22592.6904126106
"16" 4.83333333333333 479831.078710103 431067.95822239 499929.736349552 497408.011875471 478605.415128803 479555.343728006 33906.6929281229 20785.2474614569 20830.4056812313 21807.0318358766 20982.7008720352 19981.4726553336
"17" 4.91666666666667 531032.88291625 434952.009871458 428323.908635883 449616.990626327 461649.68447768 464197.651344601 26774.7672058614 21930.3534388971 20652.9347979566 19711.8096099225 15261.1465943035 28581.1717388395
"18" 5 451893.676018898 507754.105790812 584731.413248898 425180.634656403 497325.613214224 473230.814255891 21789.422533406 22260.6184167162 23097.4986522434 27139.1894461534 32872.2686772728 18693.109087031
"19" 5.08333333333333 471468.830085377 482407.469007243 484348.894049356 488312.76913514 569059.628525142 486515.23747062 23771.5376513636 25389.8667898549 23354.3491889626 23545.4794341892 27438.9338701851 24530.1800405355
"20" 5.16666666666667 513813.76535702 492447.598630197 524791.050791477 480181.48379346 497952.209489468 491774.465351444 28183.8774246467 17332.52417539 26460.0529810829 18967.6677589932 25106.8340919059 21560.0496291865
"21" 5.25 468089.984528237 468541.004388356 537786.258661645 420721.28264726 439080.355759198 484767.940742664 38500.9078183398 20541.4636579446 27115.2735459653 28767.2671895563 18295.0148232999 25514.1021443507
"22" 6.75 397193.293343669 420622.220599706 505177.659252667 388415.633865913 458713.691953907 424090.867697255 28067.1920349916 48822.2220338945 48745.2127349065 32859.4570949471 38806.5813149726 46076.3913906108
"23" 6.83333333333333 398233.925246708 361556.439425847 425302.035558085 472502.018285574 431177.529022337 430403.946074884 38426.0805062613 27213.925548182 34981.5527082408 52500.2242539526 39540.2974212624 36411.6136592635
"24" 6.91666666666667 399027.635587109 493275.814761734 420829.122601107 437740.345793609 374897.583868964 423921.052247305 42374.6161685425 47596.7891436761 34613.6507767144 39100.9894935468 28218.0977105672 47102.3391385895
"25" 7 413235.781573829 437380.884706749 473388.718202947 414576.502829413 444192.121230254 450072.572362713 42874.3526136202 31911.9100429817 42285.2667675835 39008.2923887631 47170.8447324163 50008.063595857
"26" 7.08333333333333 425497.089748412 406233.117134271 419503.658588948 410625.957054186 479863.541606771 438368.898772243 36999.7469346445 48166.3427474639 50791.9227887964 42603.5761182048 38347.6264350984 44416.232034192
"27" 7.16666666666667 442179.950253837 417524.592623099 408772.541309761 389855.416875429 432522.039099972 415116.800835334 54651.4545257551 39285.6837697883 40428.0535361302 52157.5274277785 46992.4166649637 31245.350600509
"28" 7.25 432345.3554043 409469.329942265 411617.087315886 457635.235525303 418006.909324367 525902.373826066 46973.2204319528 30820.272146192 45735.2319239873 28177.116412386 43369.3702831021 67666.8968579814
```
