## Supplemental code and simulated data for "How to quantify developmental synchrony in malaria parasites": fixedPfvsP1LessBinom18.txt

```
"Day" "uRBC1" "uRBC2" "uRBC3" "uRBC4" "uRBC5" "uRBC6" "iRBC1" "iRBC2" "iRBC3" "iRBC4" "iRBC5" "iRBC6"
"1" 0.75 525448.163948279 582063.010872712 468858.982594201 561328.278152117 570897.544599975 535382.316561618 8543.87258452486 4694.05653929607 7623.72329421465 1124.90636904232 5766.64186464621 5407.90218749109
"2" 0.833333333333333 572588.47045954 605615.07932842 541089.286587133 548714.330040915 608709.411109764 503285.874835569 8130.05941828962 6117.32403362041 9918.13356269694 10057.9001433162 8642.93281494593 3037.94290645213
"3" 0.916666666666667 529074.88204483 560386.101753402 490348.643019108 543811.690584523 541875.138638033 590737.615271632 6426.01071309511 10271.8430056632 3954.42454047668 5493.04737964165 11058.6762987354 10828.184393981
"4" 1 515403.707391507 596745.988127362 560765.864168916 509946.197718615 596563.335079406 505119.608988759 11593.9484280298 6027.73725381174 11444.2013095697 8291.8080929856 13419.6251244856 10308.5634487502
"5" 1.08333333333333 477593.816913001 561984.203157074 529524.859721148 490995.13532584 580212.153462449 540016.432348122 9746.81259006124 7979.49172839658 5348.73595677927 2963.75333194672 9434.34395873901 4354.97122861389
"6" 1.16666666666667 576546.709443003 510406.332681867 625263.348251599 547190.786339985 490832.016695725 605018.915755694 12969.3533821534 7247.1487399048 16690.8080642111 11167.1589048976 11041.2110095153 9837.70594724707
"7" 1.25 522636.884730489 522313.19508903 600033.523533912 605699.130287436 514087.105198629 523456.487703572 10666.0588720508 15046.059117791 18557.737841255 9848.76634613717 8359.13992192893 9594.92543652169
"8" 2.75 561714.327003741 575072.052283858 522745.213009168 469508.533893019 521846.287049674 572231.118624702 18569.0686612807 2309.52631439301 21781.0505420487 16525.1450852616 12832.2857471231 23842.9632760292
"9" 2.83333333333333 542969.906460208 476438.697726321 491986.600957377 488416.649850159 476657.676613999 481493.536775016 21447.8757229604 9723.2387291086 15216.0804419807 13037.8161150966 7750.5313270569 8825.74710992901
"10" 2.91666666666667 511635.871392343 596232.891904599 517517.323603865 554191.225623428 590841.050796637 486028.035655496 10441.5483957621 12168.0182021347 14907.9064412636 19505.6953117977 17020.1125743887 10933.1459963404
"11" 3 532214.98318037 486030.909784194 558093.229137384 533961.722352492 531100.735151057 557372.426265948 16460.257211764 11951.5797487917 17260.6153341459 22248.4050980205 16425.7959325069 12538.0300387023
"12" 3.08333333333333 480289.441206241 485556.567375507 501386.882435708 610385.472095067 594571.870980479 457330.614678683 12820.868040413 17089.9827026576 13384.0440896596 17583.1205953312 20926.9602622529 15118.3674273945
"13" 3.16666666666667 506840.802517302 529810.733483074 549702.215115397 505872.084648779 529116.160547056 482360.248629043 16755.0678518116 7522.66761537833 20528.2984897866 9272.60440293078 14124.2506922212 21147.3177895823
"14" 3.25 533337.092345057 510201.693765274 531866.54503636 506722.247517167 524667.79015135 562617.344657033 22222.3788477107 17957.4095114072 14197.669580026 11398.6599645989 12901.6669709348 13834.852737468
"15" 4.75 494194.839609856 521203.876238198 506450.543257019 423779.796315016 448994.655725993 529337.58358511 23829.1012809784 26279.1870372201 16742.1667192403 14915.6450048763 23631.2976697891 25523.6151414204
"16" 4.83333333333333 527341.842338709 494203.494869759 505493.290531333 497036.698021412 459404.569470134 507967.187488473 19693.2638217775 22745.7675463069 33412.1364743525 31725.7466822178 26223.939483496 20065.2319382141
"17" 4.91666666666667 549142.995618527 483936.303818611 512411.885378071 515474.324089611 501622.62850222 546927.142119197 22880.958150772 19115.987053126 21350.4952240863 23724.7596861327 26401.190973801 22788.6309216332
"18" 5 495519.353650593 489799.873292455 480644.730698153 491502.277866846 548623.464702227 476072.253756344 27180.3864871633 30157.5293534632 33964.1886788845 26960.040558097 26453.5423231682 27175.3717789033
"19" 5.08333333333333 535045.30065572 507410.304527715 522417.252083584 485673.163244757 569000.912500237 510510.571218189 25798.8300106532 31241.8234210271 22903.470341869 37681.5385276105 20026.9472308572 19064.7101284801
"20" 5.16666666666667 445606.460259513 551446.800370861 512672.757442218 431011.115568358 488160.322787088 458218.754289573 27436.4911837067 29023.5158089927 28121.2904926111 27511.3478022356 23538.1287717044 27182.4684748051
"21" 5.25 541680.206963638 450685.040024368 467580.617493544 499564.892418604 495746.444586654 536867.275596221 23747.9840213704 19758.6343225715 29845.5713293752 27402.2936769698 21734.1865058867 20048.9853957095
"22" 6.75 447543.759861465 508428.088079342 505265.154606596 514589.150095242 468948.535990262 461921.526361548 44262.5696566284 32452.8566859155 31109.7441265208 41122.6750616068 39672.43579961 37993.5454583091
"23" 6.83333333333333 417272.904275709 533439.656478938 418628.676082931 454363.472637992 424342.253846794 414527.018726154 41268.7487745207 41387.5595544004 37393.8468832248 44937.0467444168 38913.4817938108 33126.349228656
"24" 6.91666666666667 497615.587083637 449062.687400601 434658.691443134 390454.327364558 408389.797338869 441818.4821712 48015.5391045615 37990.1188907233 42988.2222306396 36738.5909774092 41378.7019330131 36340.0483171117
"25" 7 443640.993738306 385832.348995415 412522.606760997 438035.13629776 432444.582771788 373414.322809223 48200.462734317 38159.2433072389 34898.8756262014 46517.0056245409 46984.0012324116 35135.2645094017
"26" 7.08333333333333 384183.933414465 427134.701610634 402075.891040154 448559.349985749 420345.257265353 420891.956321665 33407.2985577796 54958.6410650251 39765.7474655097 47634.6212374247 43611.9803343744 49904.4154027925
"27" 7.16666666666667 429410.173825343 427213.936591382 450598.070799331 449966.294696405 435847.719620213 387649.905616127 33316.3065898973 43285.9935753383 46750.7932175906 44502.1610139302 35848.9466354288 36474.7175962658
"28" 7.25 391911.129555619 445194.282098259 437181.465576717 443366.770079989 387185.144931056 428367.941550473 36875.6642689095 47277.2688953903 42184.1765030166 53681.1784401781 36430.9873786333 46541.0845586988
```
