## Supplemental code and simulated data for "How to quantify developmental synchrony in malaria parasites": fixedPfvsP1LessNeg1.txt

```
"Day" "uRBC1" "uRBC2" "uRBC3" "uRBC4" "uRBC5" "uRBC6" "iRBC1" "iRBC2" "iRBC3" "iRBC4" "iRBC5" "iRBC6"
"1" 0.75 526199.230383255 504931.609363824 552664.131291042 527955.484198541 612210.201093389 497639.635425896 7335.32069956444 6648.64848724503 7052.66079171851 7488.46472392527 8526.01073871441 6573.839305494
"2" 0.833333333333333 527975.635626279 550125.388765141 506651.30641245 568556.598373407 525438.972464124 576079.54513464 7050.72127167601 7812.61647042734 6908.72443461444 7442.81448322303 6780.07642135713 8518.42142818587
"3" 0.916666666666667 519637.406896478 617270.498548462 515159.715861863 487000.507710938 605839.151414319 594079.657242472 7623.78824672063 9552.68307422079 7192.70782033388 6703.8407008182 9035.63238500102 8648.39185125701
"4" 1 509553.404894572 602541.844505746 551854.920484733 516159.994849118 540856.25791735 551358.704512437 7593.65753726868 9201.92187699672 8093.79122919712 7402.7966274524 8410.14240269553 7612.56020865606
"5" 1.08333333333333 597108.695947535 524630.605563771 524304.77311452 562695.262687445 628197.074843754 519147.504951969 9162.32462709122 7460.35202906283 8106.13440189425 8582.25063200556 9907.29921292835 7458.74796094923
"6" 1.16666666666667 571797.251190681 500092.669219566 498736.153743678 497851.566967751 584558.886392818 543067.169792715 9240.42099532452 7654.57726582582 7630.01841572214 8122.22150204342 8654.0417690191 7848.35854892282
"7" 1.25 523556.883264076 504806.598151992 634037.795385555 513072.056784813 593634.133279068 641070.178607658 8186.65233202886 8429.60003593541 9615.37451297475 8744.6769233425 8817.76721421616 11132.5897127318
"8" 2.75 577531.938870317 540639.700523125 440492.939860516 533753.493928269 540052.288982351 512432.555795577 14346.8373834385 14649.4973722565 11901.1939172041 13729.1105119483 14284.2634128771 13500.1661277897
"9" 2.83333333333333 531000.213785473 521972.173947813 562263.249326689 615801.323657283 520672.850032116 512899.853115483 14424.4540247327 13897.0227355648 15273.7045657505 15791.8021196893 13755.3094255892 14461.1222419252
"10" 2.91666666666667 540942.137318257 582615.678584947 538967.235114783 513920.554227333 483500.347069151 549434.398673401 14834.5574473675 15269.7072096697 15641.5072223691 12083.0083871706 12810.5013464702 14939.4167268956
"11" 3 564830.754127318 643015.298541854 505586.130007662 441274.033181557 574417.619571385 565803.993527812 15818.2665862163 17823.166753291 13496.6932730289 12733.3439094375 15931.704883411 18222.3508382548
"12" 3.08333333333333 476651.3982465 581378.798498798 535660.461006244 603645.695821394 516363.659314815 545224.276344051 15587.0306817037 18250.7863286391 15738.5180257454 17966.9825380279 14808.2494784862 15745.4126444026
"13" 3.16666666666667 465214.860813333 459450.009625646 560663.347895888 533700.164759576 554387.079670723 571033.924413799 14194.1986518179 13814.9292528196 17425.4342780385 14455.5840942464 16508.2134942522 17049.6058644114
"14" 3.25 463069.266991 514968.132645443 533875.096181526 478148.794792531 425011.919005887 496328.426786698 15831.4279313162 16547.8191724114 17631.2779452287 14741.7541172354 13545.1173294841 15107.7825671318
"15" 4.75 441118.038018845 475279.09587081 481937.746024614 524856.08059551 486766.7284933 529201.590586901 21910.743227063 22982.5481562287 25182.8998575892 25521.8128176762 24668.2745974053 27194.3263405396
"16" 4.83333333333333 478919.088725163 475290.829412612 510876.159127196 498628.424918739 514938.140228186 546703.616065511 26220.5906775342 25224.4038430469 25138.450442967 26671.7531382048 25889.2981512411 28184.2307547628
"17" 4.91666666666667 527498.821638391 475798.09940697 551793.82323621 520903.682850473 459529.702458924 473008.82232879 27211.7008841058 24443.7759777534 27787.6783701982 28886.9365229709 24407.3670141508 25780.5598762115
"18" 5 467494.570800141 506667.240516181 450354.416153005 550019.687058514 441782.398875141 476028.956811266 24979.6724980038 29035.3719493513 25945.8110991217 29815.4051800252 24006.6512090825 25885.2070044191
"19" 5.08333333333333 533348.360336691 525409.138303425 504122.960406006 506222.952761109 531769.339039447 477702.663445357 27652.5397452594 26188.617485529 27379.38685165 27030.9946742015 28543.7111669054 25940.953757554
"20" 5.16666666666667 509103.622205555 544437.175267349 520253.307089402 449988.061154328 493068.060874041 438286.771917925 28065.2492946833 27706.7264767099 28083.8492355952 24307.2551602608 26991.5456890128 24640.1558351609
"21" 5.25 510926.651252179 418346.14477697 453894.771151158 496376.701689601 442002.91779934 513885.502998388 28599.3087742613 24724.9494549036 26055.9570121216 28287.6023188261 24730.8948272117 29214.6391698913
"22" 6.75 453659.759060291 404808.11626607 392269.755855725 450219.444829079 437898.172134772 412204.975519329 37915.5669920845 38599.1052458708 34614.5824712751 39798.4039627915 40611.9334231182 37921.3408941425
"23" 6.83333333333333 477471.120612335 463730.129088217 464312.992684774 443461.188465089 438142.976836715 465416.459351757 43170.987397137 40071.7329088976 44937.1393839607 39799.0745761803 38049.7591694932 41471.727275719
"24" 6.91666666666667 518116.899758174 423720.208917977 444752.952619357 482660.927615634 408426.262458538 466279.528459753 48478.7742463789 41797.3079080619 39315.1781320978 45394.8673986019 40159.9078130323 44302.0929652972
"25" 7 436996.23087625 477894.845764142 464706.4457474 419232.970318229 505730.258371335 460572.487195406 39395.6484900834 47765.6017755264 44342.2181056679 41944.2691664061 47209.3590078259 43014.007676433
"26" 7.08333333333333 495226.21836111 452210.743817746 460102.464471284 378783.171679919 413427.951700016 401469.189807216 46153.4220280625 44984.9036376768 45397.381792924 33572.6276693924 41676.2048084694 36815.1480795247
"27" 7.16666666666667 445418.442251051 440135.935636687 466860.141909428 411386.746178488 404922.666886797 427354.221076685 46253.2131101818 41163.0521988952 45547.330917993 38609.7368539172 41077.622813776 41622.0327320852
"28" 7.25 429021.446666322 403307.083890385 419484.355329186 395879.281964474 398149.288383011 416364.94471803 46106.5498835381 38282.5898329744 40247.9592544194 38416.2330872852 42973.4795880206 44223.5735228922
```
