## Supplemental code and simulated data for "How to quantify developmental synchrony in malaria parasites": fixedPfvsP1LessNeg2.txt

```
"Day" "uRBC1" "uRBC2" "uRBC3" "uRBC4" "uRBC5" "uRBC6" "iRBC1" "iRBC2" "iRBC3" "iRBC4" "iRBC5" "iRBC6"
"1" 0.75 575084.773837053 531103.355025661 441733.247035475 523178.159919305 523263.097943658 572879.760339253 8123.8137284511 7469.02021623121 6514.9994032001 7229.46294841337 7619.41169193531 8024.93098006307
"2" 0.833333333333333 511696.586415249 575489.07688547 559331.255548457 557403.9382436 463361.714567553 595137.454519699 7705.40355253923 9331.75088187887 8047.35278826641 7830.90669069401 6957.90546689021 8247.75601316147
"3" 0.916666666666667 457247.226129996 542504.088604492 599341.447904264 495751.52531808 467056.998936311 634090.786239891 6170.05331619602 8201.7399441302 8555.90932054623 7004.8610027635 7224.67224465465 9702.99596388509
"4" 1 497086.782657309 556288.338600405 619452.563702791 632551.211057296 531058.352259228 517742.276326595 7513.11970764873 7438.750223654 9691.43917867236 9104.40374304337 8518.05842103181 7868.12471147138
"5" 1.08333333333333 603278.957028161 550620.342621498 619989.183000294 499436.35434736 551969.959153386 546444.436656607 8556.54147972712 7836.33875502025 9921.01745009872 7313.99801343429 7569.78721367829 8291.08123744046
"6" 1.16666666666667 588702.452021766 569912.753840411 592203.809322683 467077.113514599 498784.617661464 614308.101676937 8952.28789570812 8985.61693086971 8971.42568281599 7448.50478036278 7786.81785436678 9260.69347519314
"7" 1.25 668483.24883509 544505.383026149 585594.119634004 597051.852150345 626979.698609379 500546.740785767 10671.8270886828 9505.61485665167 8996.68335587655 9481.52853978633 9844.24083230302 8688.91621378756
"8" 2.75 515088.611073924 524359.329872656 585852.859433615 562366.474990231 495827.516076852 487716.879616641 13442.6465994369 13110.6220745757 15826.375617846 14677.4494320823 14252.0125345459 12839.7230384794
"9" 2.83333333333333 554144.777916089 524917.470036496 449801.646149285 473224.111458284 501191.986432549 535599.423842617 15405.7486215204 15165.5462632429 12406.6100165297 12745.0609064984 13526.5363047716 14794.542472001
"10" 2.91666666666667 502630.941568003 508141.650386569 555845.425751316 554425.685638129 462186.465362044 496485.617047988 12691.0981332661 13059.4101872673 15828.1604827028 14845.0548400329 12265.2813736361 14345.1492934986
"11" 3 459577.800799852 550669.718744291 490194.567226761 522269.265725773 518633.080202797 508921.07308591 14271.4944740269 15126.2112002277 12557.8216274308 14537.7666172797 14642.3794523658 14065.3927474859
"12" 3.08333333333333 569686.836566858 507914.625038568 573033.262199885 512505.862108268 529679.337044594 431855.550771097 17480.418427949 15373.8819534943 15816.5404968227 14652.4440599891 14802.7481882091 12832.792534614
"13" 3.16666666666667 495164.816006227 507307.726145973 530275.227464563 525744.6149389 578857.130244453 461367.076851914 15845.2741121993 15807.672389062 16998.7250349275 17335.5738171264 17453.8558795252 13470.5715869172
"14" 3.25 528274.394201845 440257.182986892 454762.659101484 495297.206542121 602195.836209539 521810.251602528 16564.2202461972 12879.6074888289 13592.2486468351 16468.7350471196 18503.4824461373 16059.406066093
"15" 4.75 584194.807764994 469497.645211201 486596.026915281 478392.142217425 438817.394823955 441628.48192912 29449.0136239442 22399.6968135115 24628.4209497802 20549.4906450784 20716.0342180552 20410.3284542632
"16" 4.83333333333333 440624.239807803 438151.211951675 460098.846242562 480551.934279459 550658.816278378 510244.96138159 22564.2934224967 20713.9209054095 23364.1663700679 23899.1388426935 24433.0034954355 26975.6786350298
"17" 4.91666666666667 471891.148758814 480583.430377881 517134.720774673 439573.868372872 515017.376310951 459882.876554819 26278.220729991 26445.6420623404 29386.8288549324 20471.4806553905 25351.5814083658 22755.214079902
"18" 5 483173.120426247 457227.320115651 541798.477308975 472967.607967448 501801.092467526 497906.390373679 25663.1587001061 23607.9679935795 26848.2892620899 26012.2429790979 26620.7476110094 25058.1978044126
"19" 5.08333333333333 488063.145699412 501101.213344165 529034.261150149 460212.029499019 484204.029646468 519795.206171946 25367.1073648343 29637.8064967716 31773.8294985074 27450.7622725332 25182.890633024 29830.427900829
"20" 5.16666666666667 518168.879953309 421382.6249096 505068.496628416 500747.139957774 444854.550294278 415971.809371116 28811.1693051603 23928.5988023623 30513.1247019131 26656.7548553513 23190.6451345903 21858.73932586
"21" 5.25 515794.301699255 524341.14503764 482711.031798484 483948.686928395 458803.486215132 462314.566429825 32521.7088082759 28849.581570159 28913.5089427065 26152.3202879435 28295.0037752163 26600.3778152949
"22" 6.75 434725.429462851 454571.35687823 468911.008674104 390641.697884334 451653.101813048 387317.449936843 38702.4642299444 37017.2114721686 37438.0046845592 34176.8764553223 43553.8188826468 33990.1228553614
"23" 6.83333333333333 425591.863857183 387645.856368098 425082.104928682 445066.157477043 442406.75267065 473686.698165039 37169.5950966972 35514.966227036 37751.5190878048 40626.7601530847 36699.0255222438 44867.3168993644
"24" 6.91666666666667 455806.36568691 425150.223352735 385464.718782785 430957.907272516 469764.817423495 428631.593410712 40543.1501611662 37524.2915580525 37487.4513768816 39240.4195103589 42861.7534145525 38476.8037172991
"25" 7 392185.16558023 426673.64698985 415194.118282527 422874.695430875 351998.148603889 432730.500799366 37520.7046716317 42265.8392263348 39178.4966532227 40111.4247503794 34374.8191995985 39627.3352380372
"26" 7.08333333333333 453806.634404707 449216.369567106 427996.670827556 430285.111463393 429852.652778302 447121.83157599 46083.4358369848 43371.1194368434 39006.3040170933 41846.3517105172 37689.8424180887 48000.1966265153
"27" 7.16666666666667 384933.249410658 407590.726031258 425132.035714646 473447.760723514 394709.610093073 409447.484661469 36160.9440498504 37853.7939197825 41659.1901729198 48496.5696003599 42682.8451033331 39050.7853754381
"28" 7.25 431236.506985031 461494.371606193 438931.953243494 390225.547541633 437638.913137425 428283.917262517 45827.4715180691 47662.7288000199 48594.7360358144 39849.4304357042 42779.9524083504 43713.5919635128
```
