## Supplemental code and simulated data for "How to quantify developmental synchrony in malaria parasites": fixedPfvsP1LessNeg3.txt

```
"Day" "uRBC1" "uRBC2" "uRBC3" "uRBC4" "uRBC5" "uRBC6" "iRBC1" "iRBC2" "iRBC3" "iRBC4" "iRBC5" "iRBC6"
"1" 0.75 621924.090749903 619552.778795847 558780.47238232 513502.526521431 524400.94632321 517495.689855784 8327.57460917755 8974.47351047797 7617.22349292601 6673.1972257496 7023.14857633121 7406.81561320763
"2" 0.833333333333333 483105.233020018 526260.404365845 523869.628071014 513894.461550615 539698.712272658 518282.820511972 6790.19267043843 7644.68919764446 7146.43787014547 7397.09182123308 7747.612866389 7239.59799569733
"3" 0.916666666666667 543819.694297141 467035.550880956 534815.122178492 467911.078409821 572991.099756562 531073.666481946 7808.73309110301 7229.37271593136 7604.63719282631 6957.26828354503 9082.48226283434 7818.53023896865
"4" 1 572718.051489517 433796.763291283 578180.321074306 543647.038982842 596094.945529425 488611.459625216 8090.66645226229 6173.50501001577 8040.05313505033 8201.04146904272 8614.08880822869 6575.75478938451
"5" 1.08333333333333 531695.076015223 575437.947642864 544992.266800142 600840.809802819 495010.266723428 536923.287277822 9485.23906904331 8731.65581947368 9263.84951215608 9793.65623150478 7932.85683851647 7588.48543958479
"6" 1.16666666666667 571580.893989144 574155.382026619 485237.597462289 492197.362614363 589728.978807657 604499.744805956 8447.84058511889 9249.38190940988 7033.9580700484 7429.67451774578 9607.83608353954 8816.44782040335
"7" 1.25 480538.58533541 537840.508396466 607906.399518917 542151.556799647 608080.758131062 522090.805091544 7170.8798408567 8695.88534189921 9375.48426155023 8151.42921063971 9799.85105771252 8263.87250352648
"8" 2.75 459658.716713632 559214.469227595 527496.90210161 552896.297338094 461816.767625488 463077.278396778 12190.1138159155 14719.0753234874 13563.8185163695 13568.0072966403 11951.7797004526 11024.9932360402
"9" 2.83333333333333 524685.751583491 533342.152230938 535220.289532398 537954.08247281 493255.504007257 512296.177007406 14617.2378209637 14655.2765605808 14278.2523551393 14413.6668892172 14531.0208869423 13609.515228994
"10" 2.91666666666667 495020.786944975 476309.40469851 566594.948180238 506629.362378254 490819.323921427 500236.739958723 13754.3980812719 12751.7409731212 16096.447391484 13890.722116067 14804.8962799616 14295.541614881
"11" 3 436491.649173232 504223.623139507 534189.841425529 526168.608746217 477841.122613009 510332.653020839 12991.7895430681 13527.12603996 14155.4114985235 16327.9630332418 13507.8762576116 13877.162556651
"12" 3.08333333333333 502136.249344731 544676.855139506 462197.044587423 534623.156949913 501914.31200616 497621.007746833 15205.8823330981 16178.1200011734 13389.2538988245 15624.2611806799 13637.1229997598 14680.1683825307
"13" 3.16666666666667 505551.667896069 502627.534068612 472931.655665255 569859.538649247 442941.164259023 498953.446488978 15354.6444311638 16027.6637139226 14908.3980034756 17091.0861107969 12355.4020713814 15674.3405792501
"14" 3.25 565407.703842392 481566.952609813 497933.504875786 593941.808419621 517068.85847167 636855.551913747 17025.2244457209 14996.2460913916 13784.5803827472 17578.7438673954 14720.8215934995 18685.705330118
"15" 4.75 521003.415338361 445995.632656076 515984.655468909 539661.435553746 501384.816670594 443313.423617944 26306.6607088291 22197.1199530211 24541.4818296746 24449.4930594063 25053.5823445644 22792.4639392259
"16" 4.83333333333333 490035.765633426 521585.145323019 493866.875197449 426237.362614226 558675.859011211 500472.23326192 26668.6130956966 25592.9904476457 23224.4004325158 22451.27008766 26603.6123338672 24046.7139104827
"17" 4.91666666666667 467739.839729086 478086.688737316 504130.653537007 527052.25437245 468044.48379548 444309.340679496 22872.3638009333 24445.184135872 26460.0789154708 27605.1986053398 26937.8120170061 24382.457987625
"18" 5 486957.809305772 489519.608179879 497572.99691016 540730.765761711 446660.114339232 472401.677548325 27117.2384410843 24776.3941885299 24696.5130616781 29110.6737960545 24065.7389191397 27759.7577522154
"19" 5.08333333333333 501037.106904448 437184.79930102 441095.972175012 549379.396012385 453330.857208075 538567.318143366 28014.3755607743 23625.2255769262 24707.7984694027 31384.1414460088 25146.6291614519 29542.9137763778
"20" 5.16666666666667 505222.058015837 518864.734001824 466655.179733694 479208.927452395 424772.067853185 471715.216078896 27413.0253942397 28821.8155257228 28419.925684147 27309.2421970306 24563.9478301683 26228.257774751
"21" 5.25 470536.696100118 500860.62997193 520546.031776346 420544.19691366 451084.423359533 455385.882164448 28192.7319412893 28797.5063948213 29669.1953135563 23428.6460676134 25669.9060099322 26319.0800268428
"22" 6.75 435734.776702685 438259.799736155 409515.970799553 477228.146228844 403650.514862318 474648.118430385 37539.0718675585 41180.1550139681 36818.6982062983 38657.6060128671 37331.8395248387 39292.0627839723
"23" 6.83333333333333 429495.363842123 460918.975858281 430092.939085564 435696.369568502 443471.789184478 418901.164396592 38623.683798752 42906.1183019112 41434.7725515957 39662.8465697316 39988.4390608185 42047.7956734346
"24" 6.91666666666667 447542.129330795 401757.575276974 438231.2976754 418200.237076652 425239.12248644 389380.542565313 42091.900242727 33640.9943711094 39893.6092558398 38244.1917765571 40364.4159930176 34171.1753019143
"25" 7 400337.086897815 454829.783349305 476352.557368281 362676.842003042 449523.149840236 486754.175306072 41582.6628821413 40874.3907750443 43147.8765732139 35935.2828340889 43866.6162322748 44280.5708716008
"26" 7.08333333333333 399078.433930507 464193.791422092 412434.767869357 484577.775763292 466191.727094112 394097.800165222 38783.1325491261 46153.9936785575 38012.421001784 46304.6130686375 46794.6526568744 38856.0808642073
"27" 7.16666666666667 444971.076084994 500504.798514101 449198.884367021 409001.118290464 353124.724329836 428991.681975373 47641.4428356525 50890.1676170921 49186.8474532736 43931.3768303399 32606.1610646201 40557.0013685061
"28" 7.25 434406.419365652 448000.415855224 408703.015590488 432179.635666813 412485.244741607 478242.7432438 44124.5728152008 46654.5603598255 43169.0536668062 45976.5569858311 38703.7527320297 52800.7444928292
```
