## Supplemental code and simulated data for "How to quantify developmental synchrony in malaria parasites": fixedPfvsP1LessNeg4.txt

```
"Day" "uRBC1" "uRBC2" "uRBC3" "uRBC4" "uRBC5" "uRBC6" "iRBC1" "iRBC2" "iRBC3" "iRBC4" "iRBC5" "iRBC6"
"1" 0.75 586197.101852133 582400.666291915 492146.725997072 442448.087968721 565234.050425289 588022.946228853 8108.96530435929 8429.28923243355 6727.45165739966 5964.72094595694 7119.04090714807 8077.79306585416
"2" 0.833333333333333 508147.666639714 569008.519924531 547985.23000211 601083.868703382 553131.048775417 567350.196503326 6647.23221452959 7762.73560606455 7546.70655881714 7942.44012557322 7732.85403013305 8448.68316895613
"3" 0.916666666666667 519142.529506241 523709.676864308 486337.481326587 579842.071570097 535784.954263729 592216.47797484 7245.28145572368 7643.16516147559 6846.20772587137 8091.00776627498 7457.512064357 8336.67398169756
"4" 1 546824.560074603 554341.503834973 621514.242120605 507042.269565689 603061.039012523 507592.935109241 8091.81399244723 7792.26179132658 9055.35429621338 7538.26083725239 9126.91697332611 7180.54795740899
"5" 1.08333333333333 548096.17922491 539737.126849382 511982.753333509 577587.227743958 507985.800424302 564824.48580889 8741.21732347051 8470.45082940021 7880.90130583404 8191.56471059365 7538.83872554895 8861.72952828225
"6" 1.16666666666667 578294.331604598 563212.312814436 550285.653593131 530188.825276316 539194.318281827 613438.812735712 8762.36723519221 9607.852487452 8673.0864666556 8449.56094308643 8681.62972719603 9893.37654601584
"7" 1.25 495756.243120102 536849.067403047 546192.711657526 536083.288578533 485371.807615412 505480.457477218 7749.82402876508 8862.18591726378 8596.0451944842 8517.03203048073 7718.09672216914 7908.63580501006
"8" 2.75 417952.229005258 509605.073114392 487699.351547213 554801.994367484 540425.833796368 536651.39213783 11335.0662148012 13711.0398362653 13974.1934540749 14252.1866127412 15875.0336725084 12899.4986392123
"9" 2.83333333333333 527403.420791424 543857.488373799 475023.537477305 540502.135693027 529656.079202959 513917.261458523 14835.5392627686 15716.1533990406 12615.151705678 15385.7710131804 15933.1000737898 14116.666981418
"10" 2.91666666666667 520561.577689843 558011.663053968 461032.3200486 569696.891053017 551766.994831385 598882.318080742 13994.5312908083 14356.7675578303 12806.4533346833 15962.3673592888 15463.2381372209 17338.8048083596
"11" 3 576158.476977793 555622.761441008 510183.033707545 523255.033412318 475799.387888007 519210.059493341 14653.06401266 16530.2420659281 12791.3509767468 15472.9070277909 14061.3044074771 14203.5305565132
"12" 3.08333333333333 475737.452447488 544276.739069078 539334.155408148 527389.908717046 466207.30504027 437793.527930555 12308.8603479298 15350.1160281768 15594.4529538282 15843.4820493292 13906.2581667493 13062.6145884098
"13" 3.16666666666667 615444.937109745 568056.375234533 549170.378575312 532520.909146317 539539.779898032 492808.558480314 17391.591299463 15348.7267018247 15089.1710008329 15075.9688342081 15804.9001800961 15016.6392467529
"14" 3.25 525242.105225386 533957.459369163 512109.974665809 478714.967525359 498310.853741224 515249.021302088 15645.0102085155 15686.1768322316 15993.4408078016 15860.6797821704 15966.3842916124 14598.357311293
"15" 4.75 466308.149732516 460639.384610598 505039.445256333 496735.1545831 511448.451544972 555389.331967897 21969.7597047122 21898.7109394152 25145.1055641689 25250.2302494904 24839.6528190856 27993.4139096722
"16" 4.83333333333333 535523.197864045 513265.516124306 434541.573728194 569554.572720375 515752.043875127 504796.942782435 27729.3565237046 26611.3034931591 21295.8379675665 26453.9978040118 25662.4975183544 24516.607225956
"17" 4.91666666666667 462187.988323196 464564.988553004 445047.894542065 472939.709347754 473497.897160266 477116.236821754 25559.960642787 23427.3821761474 23398.9429307079 24888.2888750298 26404.4554390222 23846.8692651133
"18" 5 439354.172746773 525392.554729314 471605.137161825 499114.588819832 471488.475853977 488089.398374754 24364.5735614459 26891.4935242131 24473.5411085535 26272.6458123349 24098.5676388437 26638.7992017876
"19" 5.08333333333333 452467.771916941 485716.123339088 487706.63464122 505820.729992582 452722.146060743 482181.708042162 25785.3125469122 27999.200077192 28591.9176105068 26962.7254793487 24045.7918502586 28156.5960900533
"20" 5.16666666666667 464589.173785934 426932.173681345 455951.220839694 543739.062496262 483086.634679309 569417.134987471 25102.7515215958 23870.9630238381 23536.0031405185 31084.1253392175 28292.0430266067 31802.1298512969
"21" 5.25 512512.100632945 487167.22693306 522965.780892447 527255.417738564 516573.514469803 382552.0570023 29278.040595998 30095.2727062894 31301.2587695614 30068.7435265791 31170.5243306564 20270.3434628322
"22" 6.75 353367.25199577 459634.202793122 490898.918289627 484532.744109296 460893.778172562 478816.919783797 31188.6365397856 40993.0169715159 41769.7441641887 44968.2361122317 39732.2222562553 42242.339636859
"23" 6.83333333333333 436089.42854719 394150.85033087 457617.325227862 450106.271285032 408928.148198395 465454.457188458 38532.3108943839 34288.8952005977 41357.1916157128 42333.0610190483 36341.0929303173 42132.1074621822
"24" 6.91666666666667 432909.301177223 394469.518108642 504537.412377059 443159.79897991 411935.506346961 419886.659250044 41979.0837505186 38456.6919920684 48700.5224302181 40853.6343839512 40081.2947065882 38610.2675172454
"25" 7 430757.764962966 510002.602070498 441153.727197257 402877.314004654 434706.447543882 451035.338469514 38052.8060921348 49865.8129621606 45715.4121447935 37012.1556274372 45650.4539295229 46355.1221448627
"26" 7.08333333333333 438483.364344179 406417.417098577 437557.24635734 381165.56727744 399785.447732021 441719.942628543 45998.7793699637 40611.2832474222 43077.2578249904 38260.0318471709 37146.1507764944 39246.5519883201
"27" 7.16666666666667 436880.329102267 398871.961623204 469057.042127704 472389.232927804 407903.033884395 467985.883047529 41293.0367771519 38242.7575861174 47716.8913659923 47488.236534587 40336.517565824 48990.9325357266
"28" 7.25 385035.598557393 455639.832139381 367617.698750675 382368.931197859 455572.737643643 380802.818669492 41224.3681538965 47623.7086113803 37369.0163914282 39736.9634915935 48183.2615170431 38966.7760214368
```
