## Supplemental code and simulated data for "How to quantify developmental synchrony in malaria parasites": fixedPfvsP1LessNeg5.txt

```
"Day" "uRBC1" "uRBC2" "uRBC3" "uRBC4" "uRBC5" "uRBC6" "iRBC1" "iRBC2" "iRBC3" "iRBC4" "iRBC5" "iRBC6"
"1" 0.75 492420.633449017 529915.010279697 540788.558418941 463141.433749471 599819.096497048 605212.581337523 7286.2151215036 7097.23445094351 7235.35549946739 6497.03912112606 9029.68042598394 8277.26031849452
"2" 0.833333333333333 587299.695454539 588961.406955443 626035.590965022 538684.888881412 615574.006000055 506737.122384542 8469.24357133952 7544.50018517189 7887.5594174754 8274.72947590495 8357.24815531419 7407.35451519576
"3" 0.916666666666667 613467.869973766 577573.80332149 555579.242574738 553366.193919821 586409.038206744 515406.579580145 8894.0611812072 8531.37080238538 7663.6904969272 8015.15344611561 9185.24553716951 7107.8307820051
"4" 1 477698.140396925 487697.907698876 559254.30157899 482750.367441181 561228.929007421 556913.934612291 6832.55582345598 7213.13230096323 8747.57441956735 7064.72567872068 7616.07991596446 7589.96844446052
"5" 1.08333333333333 549988.4252697 535502.608438765 527162.068323149 600281.407778107 463494.057272963 540530.001324869 9326.58004527217 8279.26110758759 7625.11127971577 8840.01778629124 7149.9276093014 8478.56948864545
"6" 1.16666666666667 568724.616281317 567197.149748364 590639.198276158 495138.111420624 562737.397322285 522085.157629941 8406.55727846446 8450.17914631255 9630.51032571593 7700.73659816671 9235.42275997678 7623.90709155872
"7" 1.25 509059.636295393 552407.182359555 526310.300092535 511237.773553558 500045.748288023 529589.127029464 8276.38314507 9126.92577215292 8212.69095876624 8055.11125463518 7747.84239677754 8047.85543696473
"8" 2.75 503387.443238741 559735.56798779 538291.551807377 638153.427195327 502263.702293264 510075.623003632 14700.6627214351 14758.040155238 14900.8042022803 17141.9898514627 13605.951572349 13033.7453175835
"9" 2.83333333333333 498711.651489594 508682.194470602 520409.154145216 579555.360205268 567925.322480495 539221.679040823 12719.8023717297 13578.4369561722 13236.9109537127 15667.8929495882 16139.9736406535 14991.9143404691
"10" 2.91666666666667 591860.974481765 532289.743595629 514248.895871718 497425.406391315 508703.015798868 403704.358368894 15970.3446972953 15168.1910264481 14885.2708841947 13592.7150264057 14447.6857653754 13003.8446889642
"11" 3 534577.765350463 483740.521356168 486363.618583671 533678.822559223 535696.610545591 535007.751054227 16132.1091014851 14015.3707476798 14355.4787067199 14940.616533013 15551.1027083414 14373.2353026859
"12" 3.08333333333333 472607.979346188 529013.272754718 451218.374841073 469913.155691037 607437.775341526 491195.584404497 13922.7567932299 14965.0147879694 13384.3047783781 12886.6901327585 16851.0375294133 14999.4834538361
"13" 3.16666666666667 556391.133609176 519172.843020771 493253.204206454 537937.396112121 571925.421388202 563482.000785439 14230.8621678925 16020.1448127986 15454.0049880615 16844.7595463323 17885.2449812588 17595.0663789364
"14" 3.25 528092.496480354 481586.876760612 555935.491525915 516595.511893129 477649.501952068 486059.429868915 17387.1922456286 14743.2076155093 16938.9241781205 15528.5342118623 14305.166275893 14790.7015555395
"15" 4.75 530224.547495143 462344.54017855 556964.976601802 547234.18870845 512789.124577237 472903.446526527 23484.6438930414 21279.2332379956 27285.4856877796 27354.8707177431 27868.9741618064 22306.7663455909
"16" 4.83333333333333 503236.976712025 623891.226354433 480416.367284861 526718.660585287 427242.881829258 500576.056508351 25564.4895459499 32784.6151526239 23483.630320658 25177.7562421265 21421.05198442 25733.2505594834
"17" 4.91666666666667 567579.865763623 471303.094507375 443616.531386555 498153.685972843 517965.126608251 468108.770939934 30279.000574213 24563.0277267687 22994.2480957136 24661.073563012 24340.4664759517 22373.462585252
"18" 5 415542.16452127 483454.409200721 420745.905978815 427932.101182568 447654.530155605 485908.890742444 20878.892828603 25298.5038828216 22879.0595964554 22923.9106030571 25569.3005943513 24408.3330776061
"19" 5.08333333333333 462799.255469171 514599.851335102 474949.274961533 474099.360438186 451272.949188459 495450.052929038 27016.8859001268 26677.0270261846 25928.7170717365 22392.223896006 24048.6517020229 28730.0697552356
"20" 5.16666666666667 522816.314617757 451164.829552867 461151.876092152 471711.420515235 460663.616549389 473648.396519581 27654.9227515344 23880.6314438463 25769.8729305477 25989.609945743 24341.5385230853 24465.3097375816
"21" 5.25 506400.195020042 415310.753813178 486726.524012934 504268.91441105 467330.939118399 537165.45270927 29705.2468115584 25463.5655311574 28993.3893678591 26353.2225979122 26410.3384638824 31959.8662923855
"22" 6.75 447913.107712674 414069.102599965 405389.998101561 438042.036354464 461820.519138577 440581.416577035 38915.1266474956 34312.7493349878 39656.639579512 37909.3064781016 41974.1439798752 40908.2095243301
"23" 6.83333333333333 417963.684597065 460014.866771618 450839.193205199 452075.460061046 406189.450502572 404782.013810536 38459.9663765415 39091.9793304965 39616.8008088927 40229.1844325736 35274.8111595808 35900.8437969433
"24" 6.91666666666667 406560.362767762 389155.084805061 416583.886685257 469988.578453367 500147.723470011 447027.607692356 39510.2393360312 38040.5752497616 40113.9996808144 44151.1111745765 50304.020464673 41181.7234170757
"25" 7 431648.892390223 354341.932064447 450619.78587486 399671.24613597 477954.479185994 419015.525737713 39555.4540563778 38101.2830176825 42411.2739646927 38448.4123266926 42296.8565651322 41651.6427174665
"26" 7.08333333333333 472074.691495179 525036.709346098 434953.206735042 408086.125360017 400484.374982819 467827.661428393 45944.0089046403 49080.3187049402 49595.5765946457 40484.7346587318 37445.9443649199 41492.4755147133
"27" 7.16666666666667 452279.634261981 440664.049735949 415777.898103444 465453.35547829 418409.694413667 499264.210043646 46868.3558820706 46263.942229496 37806.5831419363 50008.4185311083 41612.1028755512 49055.6826375481
"28" 7.25 459753.836018971 425954.40235947 469997.784785087 400645.305746022 407279.633301484 476874.08614109 45162.4593338872 45629.8234986042 45764.1465224038 40561.4078204021 39958.7572530276 48972.9485125638
```
