## Supplemental code and simulated data for "How to quantify developmental synchrony in malaria parasites": fixedPfvsP1LessNeg6.txt

```
"Day" "uRBC1" "uRBC2" "uRBC3" "uRBC4" "uRBC5" "uRBC6" "iRBC1" "iRBC2" "iRBC3" "iRBC4" "iRBC5" "iRBC6"
"1" 0.75 507524.410496772 470621.633713962 608099.091384662 554686.489768825 528281.649462703 543709.874876043 7177.04038035454 6359.53695772389 8696.75843090082 7796.01531649789 7326.56056393735 7235.23570146769
"2" 0.833333333333333 505148.781856017 546843.181268051 507039.940245832 545638.002363868 581876.562122453 510294.278023379 7079.12667702789 8034.72202862255 7067.74380047159 8468.36615627002 8164.11045104989 6688.65587080485
"3" 0.916666666666667 533962.313904609 556434.232667528 503481.782017251 569131.868037 557957.046698903 519972.460943983 7273.45225819321 8247.74672300494 6986.25291590871 8097.7749516167 8134.67045777669 7687.91987793277
"4" 1 508514.989099619 628174.464482281 619212.925772437 569735.131817253 560966.243315109 549707.967946178 7454.31874665033 9011.57643700148 9464.46963351069 8516.85674291432 7538.60229551633 8410.78633586319
"5" 1.08333333333333 489768.537160624 599985.829914014 609337.64700158 596697.894082178 482028.822108307 539426.417837014 7249.11803382977 9227.35714428104 10347.9264159222 9158.83183549006 7191.24007322553 7248.6500868346
"6" 1.16666666666667 587158.400401176 545168.445117078 527889.607685774 507726.913235866 612450.432339107 586351.29037243 8729.03293542222 8930.9652310616 7527.30083681412 7819.30332631372 10116.8768505324 8906.37640119131
"7" 1.25 482822.996889143 576683.030292723 526122.180259378 504767.846765508 518531.815500286 541335.070914331 7749.34590946382 10002.3073504938 7893.80615542952 8588.86926604574 9106.23550951023 8527.98347310986
"8" 2.75 519010.015773005 493694.821364916 593638.001952255 537323.030464644 526531.046257237 471094.68634349 13916.3430962061 13303.55217906 15962.3017464979 15215.1502326106 15487.3460183024 11728.9850950701
"9" 2.83333333333333 466606.240202413 503989.610528597 472637.849073677 534355.385835825 535180.485943118 447712.50347145 13081.1954079734 13169.3130527462 12665.3138359664 14327.8022747238 13115.5614739154 12452.8893254002
"10" 2.91666666666667 552034.683749754 547620.634523689 460902.935316056 478812.730970555 500139.204224648 556363.114224906 15210.7097540746 16004.1100174966 13624.0891314235 13593.9450910797 12871.9393700849 15377.6427370068
"11" 3 500771.554082665 571192.212148242 516222.591533553 549154.584833994 570049.792432068 541431.758153413 14030.1619130816 16845.600889132 16164.7907165666 14795.0315844007 15359.0136718865 14502.9601058974
"12" 3.08333333333333 517826.192951286 568001.624925543 443302.655532381 496724.848526916 559295.655824611 506551.880849564 14592.8193025584 17293.3970140217 14230.0828354829 14826.5009634181 16085.5811281165 13551.4146829739
"13" 3.16666666666667 538188.070592213 502596.508361474 504564.712930745 462681.542183785 498830.721225981 512453.576776751 16143.6241647458 15395.8189113639 16817.4223124988 13466.6824473196 13565.3197695555 15987.9440535606
"14" 3.25 472669.940340346 601509.481523386 492524.307110892 482353.852754681 488274.82665086 573981.929441212 14241.3359548161 18151.927016926 14231.7216531357 14637.8530537799 14735.9235446163 18720.8718017355
"15" 4.75 522721.762996442 578376.369531774 469798.94576619 544489.02518948 465175.013758507 455279.817341215 25960.8523961481 29778.6777980061 23268.8928066464 27485.5641186007 22074.9798912567 22619.7897076743
"16" 4.83333333333333 489824.356720255 469299.645370017 516797.264592342 466604.801179218 425995.306973398 579327.68501568 24034.5611737122 22027.6763844176 26920.0294096805 20643.9465182709 22141.1282210706 30856.3347544969
"17" 4.91666666666667 453727.375988164 449060.745911309 456975.713890094 454403.67919708 474426.835149744 501845.883980996 23515.2825078084 24195.0832926352 23380.6965408081 23296.7792461974 25025.8122194247 27017.2750460833
"18" 5 454553.926619663 443535.615879658 523185.764123852 471175.52138282 511457.871717544 452204.945254204 23400.4595428398 22096.6803277946 27554.220625351 24756.3652375053 27891.3631475143 25851.3617409864
"19" 5.08333333333333 493818.489369088 512752.616781732 538806.199994122 499005.345985494 518269.27022247 464596.915264727 27727.0347764788 29481.2486291064 29946.1553421771 25375.3036351637 26408.625234266 24653.5906216358
"20" 5.16666666666667 459552.950301029 542365.815586283 422910.131818108 485298.155714409 507639.111507204 499661.683661557 23663.9006334207 28560.6011367184 28421.3798264858 26342.6872419275 32958.2283075607 30273.3525393249
"21" 5.25 539176.707814145 505956.419743825 483569.497610416 460423.030426754 481662.345065094 389914.464690725 33809.4815998837 29149.1528010269 28449.4483077168 29344.9987525019 32710.5157938943 21465.1508225007
"22" 6.75 372459.637190983 479448.362401189 465005.919463949 400914.279610667 414949.554167018 414675.429845224 35710.4158380617 42980.5793277624 38076.2267728925 35206.5229076327 35973.086620461 36753.8603895611
"23" 6.83333333333333 410521.613312875 416258.560113949 463425.243782589 442879.08092304 426245.826874601 486415.76860583 38719.322170514 39186.4965981595 38943.2977968562 38477.7655015674 39105.1217316148 44615.0670585489
"24" 6.91666666666667 456473.617806794 426577.38016095 351789.591611722 434911.984303052 397965.433156981 467655.148849757 43807.448925796 43617.319034862 32370.7928789254 39456.746137723 35016.7561070815 43787.9352855578
"25" 7 474553.817403035 477952.36062748 385436.536745585 471308.847197539 427001.571827235 388034.034169223 46095.562642354 45945.9130620024 36716.9837338019 43468.6508828719 42141.7786160607 35283.8403427345
"26" 7.08333333333333 424689.834249609 398801.249058658 468936.406927664 405795.364842979 450093.855093512 452015.886172797 37935.6707681652 36436.8432214398 49966.5857141891 40458.1619983029 45590.6665073195 42264.2249810937
"27" 7.16666666666667 409885.947770933 440366.056261026 350955.751118626 424896.138771984 361250.006009015 427860.824978521 42191.0393999931 44923.8516971207 35940.1690853687 42564.1010540429 34233.5945045264 41773.0851821841
"28" 7.25 378855.568811225 437946.365287853 489935.45702256 441728.620985994 446122.793958907 410414.857019857 42282.9875905385 43827.5071591547 45841.914107374 46905.0831946901 44105.0710784881 42640.5046254397
```
