## Supplemental code and simulated data for "How to quantify developmental synchrony in malaria parasites": fixedPfvsP1LessNeg7.txt

```
"Day" "uRBC1" "uRBC2" "uRBC3" "uRBC4" "uRBC5" "uRBC6" "iRBC1" "iRBC2" "iRBC3" "iRBC4" "iRBC5" "iRBC6"
"1" 0.75 523317.165396268 528118.83851559 516181.540267325 535896.079934875 546888.928145632 494569.347085761 7222.40162020864 6700.95274881002 7077.52428982039 7675.1201967113 7261.1136607778 6677.05342359607
"2" 0.833333333333333 530459.373747471 561718.433175593 681561.1298197 575931.378586698 499352.828965573 537057.439846031 7882.88997655713 8079.08285463439 9148.47154120402 8040.92675164674 7483.46377379001 7590.64965684649
"3" 0.916666666666667 517682.981735164 536296.260452073 587197.465971666 593563.582641224 554307.603973383 530210.334807864 7778.27333386167 7231.85463981489 8901.65187556532 8884.01994598652 7661.47344814628 8186.36406851992
"4" 1 542942.361300637 558927.474231952 588347.139229067 505898.360098951 522868.455393883 587611.638639663 8045.37839965381 8164.5907932944 9117.06720224797 6977.42721328116 7675.97835202236 8106.66536027678
"5" 1.08333333333333 516788.533768176 553263.509342225 529629.352385367 499898.370350976 576841.410493038 492138.691290491 8008.19019514471 9208.78011554969 7663.84766321119 7659.81030991728 9222.45350322616 7422.90635430605
"6" 1.16666666666667 589331.850204313 507897.90618136 538568.723035836 500682.439375474 524648.305366182 570226.584158198 9412.74317528051 8230.06532195844 8788.29556620302 7550.34781339075 8145.4479951278 8932.82030482021
"7" 1.25 513733.83033713 574102.441439026 526938.212775294 576034.322385953 578907.671259148 535376.025567268 9127.36662231731 9176.82930688981 8273.80903278185 9860.22462146444 9460.43504120844 8057.12819244168
"8" 2.75 582645.430208498 513057.132457328 474131.264801419 514151.879995364 500511.23196705 521379.385408203 17072.6080201743 12641.5457054904 12847.3449343292 13011.5621914555 12794.2543958857 13658.507706024
"9" 2.83333333333333 522276.334755837 453499.773110539 619772.335895467 524200.336711106 555977.186098773 486322.309323612 13930.1549578139 12554.495760552 16362.5459942041 15360.0567492815 14275.0416868547 11815.4108193297
"10" 2.91666666666667 499746.939016169 556297.726517341 548201.813939836 539027.301151502 454100.09933728 486720.829307981 13348.8330955905 17202.8674609151 15918.7459583256 15605.8859626955 12648.1470465087 13674.8143375144
"11" 3 491430.672402964 540448.952628075 550971.293609771 537232.767492653 491288.797684816 507696.476458697 13968.0429873648 15036.4875183439 16057.451179884 15324.3319544364 14619.5148842379 14046.1053107953
"12" 3.08333333333333 454545.499867637 493311.657140598 546329.608029021 520692.55053283 520900.795426684 518690.332548826 13007.4545676817 15601.2541790195 16966.7580133236 14664.2976985941 16026.4839758998 13029.1467608346
"13" 3.16666666666667 531017.521136604 468863.90187088 554016.364068899 488639.357368002 499848.154800919 523988.409096919 16596.8907997063 14488.9957314858 15805.3309769317 14378.0890795351 16177.624558651 15295.5822548907
"14" 3.25 442443.952947284 473335.682689461 492159.308532696 551110.481764078 568128.253262135 493321.690305947 14444.7911507438 15100.8353067303 15000.2837102315 16385.0299320374 18311.9501454354 15975.4433389232
"15" 4.75 467631.424431008 454911.055364784 470535.019845063 511144.971465053 496115.716230362 513280.257329166 22783.5042353719 20668.3805254332 22350.5531335976 23705.274038959 24581.4798082677 26101.2081021697
"16" 4.83333333333333 463498.921327976 462365.724275004 519103.902247243 469440.533671626 504006.995800086 498014.866652305 22364.2422836177 22628.9354839106 25971.4272543962 22112.130648687 24404.1639414156 24157.8882683631
"17" 4.91666666666667 417403.204845667 441815.407828826 449746.087051719 506666.066006535 480398.893535878 450144.209330401 27510.5094642061 21499.5332276801 23287.8232777589 26582.689717027 23664.9701249201 22580.5974080964
"18" 5 456190.196021187 458341.01799454 475264.540026469 495090.243570095 543884.848133133 488915.382995231 25210.8425543624 26996.9676333111 23991.142858479 26454.1941528237 28453.3009747912 27094.2301465908
"19" 5.08333333333333 481659.374252154 497999.230072703 466099.140036855 459239.788031622 489070.858518101 521896.935575838 23660.0454010637 25663.4491148005 26531.8992478642 23199.7872205922 26540.2717958541 28715.0996190282
"20" 5.16666666666667 498579.794931749 520486.179288067 493296.820784033 493915.018845245 454043.565371522 489073.236576273 26324.1707989308 28598.1417191246 28709.2577205898 28951.6423707647 23654.2623272478 28043.1901706579
"21" 5.25 404298.011332287 439607.864464469 423858.228192262 468019.073663518 453036.218857693 481659.90524801 22426.7375583019 23914.476511055 24553.6989539326 27385.5514138981 26692.3681754422 29107.7144733652
"22" 6.75 388567.33422759 456930.326315877 488320.084663965 441759.951194013 452176.801994556 424851.794908522 35132.6703641583 38527.0089642392 40769.7837331635 38372.1998865592 40309.9444612931 39677.9635683887
"23" 6.83333333333333 462911.903167063 364892.778455752 425702.403982795 415573.089027049 432863.575908089 425652.739251175 43691.5434796662 33669.4605264823 35519.5998316892 41464.0148692491 38821.8453729228 36513.2094575316
"24" 6.91666666666667 476432.471611698 439473.167513713 452512.50240056 443185.770213028 459439.170719506 418440.267088229 44370.893747306 43501.4271233569 45183.4750275148 36341.596573434 43507.497227226 40186.3401765406
"25" 7 400086.515527407 382179.752066204 411338.172184586 421897.935843322 412769.736826641 492522.165563578 35366.7638035277 36088.7395718795 39054.1820255956 40028.2671578105 41453.1495683295 46008.6095809041
"26" 7.08333333333333 415019.19009828 415718.088116392 400379.117407901 393979.920912193 456911.363972175 435651.621997699 40748.0795383682 41696.8995101697 38824.6416880389 34476.4752493715 43933.7849973245 39977.207799743
"27" 7.16666666666667 473840.022415471 397733.73062826 435168.289869124 443566.216578485 411767.336151714 362033.461104156 46856.8625379947 39070.1110636798 43354.2505473598 44838.6370056594 41878.1933538484 37958.9474290072
"28" 7.25 396936.136577388 464682.384062068 419579.389397106 379947.318245253 409718.1836712 455871.354343444 39058.9064282792 45005.5577784085 43570.0300516206 45516.3004786167 43413.8472764186 49031.6057373965
```
