## Supplemental code and simulated data for "How to quantify developmental synchrony in malaria parasites": fixedPfvsP1LessNeg8.txt

```
"Day" "uRBC1" "uRBC2" "uRBC3" "uRBC4" "uRBC5" "uRBC6" "iRBC1" "iRBC2" "iRBC3" "iRBC4" "iRBC5" "iRBC6"
"1" 0.75 511045.413387533 560792.932278896 586861.779800719 527218.790061034 583138.521067087 536960.317297732 6614.83239022144 8025.94629187299 7793.13166191779 7642.23649300284 7671.86582116941 7718.55129619049
"2" 0.833333333333333 646858.247030325 510111.805834969 589532.271665554 496090.149228983 545425.135902799 559530.082167979 8538.53739933768 7297.47585329522 8091.85741082361 7085.98984757868 8050.85259091183 7088.04259143627
"3" 0.916666666666667 564489.895817537 464110.343613251 573470.142159478 640860.570788808 586374.483838766 537004.174568052 7620.26115645826 6819.63622971495 8333.20219652673 9310.09763621426 8030.60203155088 7539.5461504816
"4" 1 534660.312578609 461794.490686106 584175.648711694 568281.224881056 606171.004954215 573041.236465808 8391.10625147894 6732.9249598849 9174.69313615288 8896.42244735715 8608.24375977867 8609.07021920463
"5" 1.08333333333333 552784.371002756 549291.952569537 507863.095358965 534586.4664672 542457.423450902 464361.88693437 8518.13500273913 7935.45149623718 7534.22238414072 8663.9352776176 8918.33001974356 6841.67942737294
"6" 1.16666666666667 471151.053391935 561317.704333947 528520.747248236 500228.399084866 486953.744424405 493956.018508503 7517.96798136166 9195.52286249658 8081.35699156324 7251.52609842882 7127.54309754692 7405.35989668307
"7" 1.25 602567.850112409 577236.458246312 567405.825076253 564412.82004329 558902.552763081 570008.367899475 9201.26512864912 9383.66997067888 9029.73264493738 9078.90489473261 8840.59716486999 8444.25566311581
"8" 2.75 500934.832084768 562929.691164873 515299.150543292 487802.115952724 515932.138870312 525087.116219575 13128.9433124038 13931.3169873136 13449.8962621414 14196.8019776695 13010.5191998566 14498.1601772506
"9" 2.83333333333333 577899.201332306 471311.142249123 533378.728305791 462966.853210567 509731.299341826 525362.978596573 16533.844541372 13699.9096649698 13856.6922986502 12871.8107516666 13798.8981955015 14348.299292546
"10" 2.91666666666667 530326.029024575 522681.79990595 529407.077031543 502145.5231199 528280.59736242 504438.350980545 15907.7923966877 13633.6954654307 15593.728336717 13952.3624095554 13329.4795272168 13824.9633704843
"11" 3 506378.692503024 537383.98729519 464748.081900289 523710.364275052 452674.127711102 547147.928580577 13211.8894397763 16694.1282166881 12646.2063102119 15275.2038581027 12260.1158564859 15180.6319922474
"12" 3.08333333333333 508015.873610829 569549.242317855 566108.705889189 501721.6045944 495355.351461835 567227.283943353 14882.5508601385 15471.6262768857 17623.4323570453 15184.1296691957 14211.8878629131 16466.4281571479
"13" 3.16666666666667 555214.067401574 435486.069165328 547832.157758435 448826.20372514 521666.497057765 543229.047219523 17944.8631997923 13665.5234695325 15719.7175827384 14036.7851047737 15601.2410335032 16588.4127710367
"14" 3.25 641004.252758654 507880.683583542 487326.695272311 455333.358845214 516382.029336765 477156.215741056 19449.419790902 15142.5367794735 15190.9817728276 14208.0773490979 14566.4888388368 15377.2547773463
"15" 4.75 499697.122054733 475232.481798115 510782.922828887 462684.345734807 483629.984681877 551586.80561006 25770.867563421 25078.231229452 24696.3821022065 21319.4030980213 24596.5662902417 26746.8447380318
"16" 4.83333333333333 502208.256409195 485045.774343118 468719.266502315 402331.165143412 518997.375692222 556747.935662396 24812.6608897824 23715.7205399398 24374.3768331937 21214.403645843 24156.2660317534 27375.436295631
"17" 4.91666666666667 522755.467796529 514662.476394319 469588.681174605 527435.518402605 465120.95048358 464637.192878804 25105.3172191874 25133.0717321118 25314.753702135 26263.4392332929 25995.3025280749 23087.562379071
"18" 5 416809.446918991 491505.077854668 529464.250741741 511588.876291653 520771.316584306 447923.139911952 21627.1603019323 25407.3444225727 25633.7085810574 26589.8584351171 27674.8407909821 26709.7877109095
"19" 5.08333333333333 424496.610838617 383666.058146089 542217.09748097 455803.34554465 495732.029297835 503739.146613694 22227.8628531806 21633.2708286489 31010.4144970529 22807.2727317813 27215.5931538751 29732.2795699392
"20" 5.16666666666667 509711.175864548 421261.159669783 451515.509754012 453601.204214666 542989.684009752 453887.228628004 31856.9484915342 24678.4510644278 25344.6819957346 26832.3693708764 32646.3059678192 25226.4681744062
"21" 5.25 534739.044741239 583967.503382372 456448.141427311 460338.123147192 451084.083172287 493955.200419168 30369.9585256987 32474.2112266021 27439.022628633 27810.7913093002 23955.6071785601 28445.447763845
"22" 6.75 496939.182109903 454684.651251555 439793.133938846 429079.155733171 447353.654887781 424278.988529933 49693.9182109903 37253.9656904183 39755.3115424945 38525.6256550546 37751.3632816693 38632.2775806905
"23" 6.83333333333333 486743.89075698 462914.46928814 425474.161166467 442327.916568924 464331.373912826 426791.405982657 42951.1485335963 41120.5391328572 41959.9764463971 38809.2052264904 41036.7984014871 41466.2527065977
"24" 6.91666666666667 432418.501624313 433835.31592826 423076.591257462 489704.34673935 407591.622180989 452381.863912023 41698.9876204738 42408.1442745122 42339.4136860107 40371.3393849423 39620.0847806551 41761.5383255964
"25" 7 419764.084494763 381063.623415604 443860.494288522 451929.748263807 415577.156882139 416148.141506483 39002.4701040431 39508.9293328776 45688.1620471973 44547.0427071273 39531.7152801084 38901.4387947168
"26" 7.08333333333333 468984.665398943 452953.44039187 483532.00608043 431918.458775875 461231.595608209 491011.892025967 43154.7886265418 41670.0497140635 49466.1898803509 39844.8762708372 39455.2263137903 47303.6504841972
"27" 7.16666666666667 404174.074633247 383004.218479762 447132.093328563 493287.256458054 491679.714516157 392642.334050363 40671.6049945406 39403.7261810454 47253.0613821467 48719.7290328942 44617.0339851322 41982.6072227066
"28" 7.25 454287.925067585 387772.912367772 399843.660226854 409083.30692036 484168.614294948 441140.256124948 41383.5504502468 38336.422379414 43555.9542730778 44892.5439693124 51534.7114736506 47345.345438685
```
