## Supplemental code and simulated data for "How to quantify developmental synchrony in malaria parasites": fixedPfvsP1LessNeg9.txt

```
"Day" "uRBC1" "uRBC2" "uRBC3" "uRBC4" "uRBC5" "uRBC6" "iRBC1" "iRBC2" "iRBC3" "iRBC4" "iRBC5" "iRBC6"
"1" 0.75 488688.114669972 531499.607492624 570610.231487803 593280.104435155 571899.029341028 599819.12053663 7046.69235284746 7973.29144153351 8054.06304368965 7701.43576861368 7383.62958286783 8041.27922427362
"2" 0.833333333333333 519848.524841315 555347.341915523 529807.001118998 529208.468892101 566188.482825523 589078.186434152 7802.89729207573 8391.467843994 6808.5459245518 8094.65747225117 8029.33394065834 8270.37571772352
"3" 0.916666666666667 494095.782321861 541654.650695029 472104.987537794 624529.84159855 513573.974465878 563397.746024613 7385.86318355485 7646.70926371185 6750.86672917162 8885.36143124382 7490.86893911724 8273.39837768806
"4" 1 548790.380594376 426600.718184501 586500.681745053 520284.2231125 467410.607600769 588882.844687839 8975.96304537742 6383.61031288768 8580.84391726486 7831.18303838193 7140.40036053726 8666.41419702486
"5" 1.08333333333333 584071.357240897 520361.966913071 560493.538040391 539284.491660616 541458.179742217 561376.752360197 8406.9284957308 8495.3588329141 7818.02194149166 7585.14000718191 8405.4516201687 8398.81436804604
"6" 1.16666666666667 510824.353530759 549666.281805813 515386.642319276 481722.095828696 469984.839555978 522129.663290703 7898.02255082153 9056.94977435843 7564.75329985728 7492.95529364902 7419.44651599934 8586.9527718231
"7" 1.25 573668.570928706 519976.850027546 587057.821742325 522275.209128701 535626.647074903 537263.458148101 8969.87836648747 7861.76065962422 9761.52014869181 8365.77301183247 8896.3442606802 9052.45927797979
"8" 2.75 533145.557843436 565394.977537172 592770.882412875 532323.877071338 456965.221156151 511802.146293592 14469.9567877171 14720.9523540239 16819.7739210577 13151.9179017008 11105.5403403889 13696.4513626438
"9" 2.83333333333333 552859.231085401 467329.808953142 558588.472280801 537850.880770702 443712.412798267 523816.010749016 14184.9706500424 13708.7066281356 14524.8253859664 14986.0930836083 10620.8464555865 14035.798787487
"10" 2.91666666666667 544385.003744498 489492.750702754 543116.22019377 472025.023482091 472938.417776243 502427.052977717 16096.5406192933 12763.8266154564 15740.2179450448 13011.5091580757 13522.1849256967 13485.2594236789
"11" 3 474770.998908019 481649.924367167 537234.13120816 575303.373718052 508778.80321205 457739.324902008 14096.5260958438 14755.3013515254 14995.0214558135 17337.5536417706 13755.4255684231 14580.007163625
"12" 3.08333333333333 513638.802860898 519856.179790559 547577.931268299 519844.598234765 474379.45045895 553923.42926066 14164.4619885804 15478.8203004484 16188.5567263355 15201.2456534766 13797.1191873468 15549.819054268
"13" 3.16666666666667 518156.894457082 446961.843587686 479713.758140045 419468.567368793 464965.421637479 479512.679346489 16525.4949595625 13147.8700864152 14776.3363049452 12116.3653197225 14480.393074976 14103.3140984262
"14" 3.25 456626.863695991 504665.418451426 534763.081413778 492813.80880069 526755.473056671 505365.501067197 13886.6224799207 16115.772583472 17888.0442018324 15191.5477435478 16947.0111174027 14428.708096137
"15" 4.75 446987.792449349 443986.983554776 576902.749935413 461534.054838642 529212.249711186 518613.246010751 22931.2706143055 22017.7031269415 28093.632818866 23904.3923262278 27219.3519203387 22801.1978901188
"16" 4.83333333333333 476952.526131117 490982.776559315 463974.630563099 534270.733371618 431980.135625424 516738.162788648 22633.8842629549 23382.9158975742 23242.3108610193 26527.8417761479 21861.3428960235 30271.7142817017
"17" 4.91666666666667 417663.66173556 465184.6403649 515484.211575795 432343.372245068 421015.504276785 505494.383564148 22092.7617950574 22628.4635955199 27134.3182827106 20463.5367291477 21074.4840083486 25507.4748865471
"18" 5 501387.424203444 459506.497369275 509487.791012189 536100.20485986 458144.190815757 486785.8281444 25945.0154827138 26208.8405743205 28829.4124211169 28293.9809927357 24470.2465384301 24735.0522431097
"19" 5.08333333333333 482416.394193915 517503.917703935 428636.774144356 493446.740527801 459225.808651165 510418.67795097 27606.0883658893 29171.5849889478 23743.9010743307 24731.0733255382 26556.3573023661 27884.1124256198
"20" 5.16666666666667 465625.722731542 460780.11358393 491152.307547312 498494.723551092 448146.040722892 501762.267037112 24169.5158438381 25659.4800826357 26606.3005171892 29379.3855047056 24721.8888827964 27531.5372859869
"21" 5.25 540937.844759553 510513.890568886 502457.522007526 465304.377685947 400262.061303924 413263.757528111 34128.5706472904 30234.7581029841 28235.8821021369 25117.6452192144 24658.0663054935 24181.6124943306
"22" 6.75 485005.270645662 445439.712536083 437128.861555355 413304.753146064 438161.114430323 419821.834208661 44424.5725345236 38474.602680724 43066.8829118576 36689.2812379995 37952.4568584083 34468.1308874106
"23" 6.83333333333333 438362.045267122 407736.034360711 461016.3964747 509473.46577616 454045.231263933 436737.505531886 42850.6398110579 38841.2511893986 41107.1240726438 41504.9666620089 41598.2804639425 38760.8169986142
"24" 6.91666666666667 425155.057564781 448436.793491053 415027.782080644 434583.775916085 409691.092229662 435883.283618625 39384.4425720038 42861.3422691568 41030.9225981853 39328.8484991932 38971.8042549024 39295.3151786004
"25" 7 464089.105913915 467968.736422637 440466.511119205 394776.882112309 416989.442756872 462087.713727506 43968.6504892388 46645.2764936593 39637.031371807 39477.6882112309 36118.617822163 47442.2704032347
"26" 7.08333333333333 459125.9447137 392422.814663571 457844.874174283 405253.767745409 454934.669496604 495615.437118168 45570.8133710868 38520.0308872217 47992.1251755014 40934.7240146878 45814.1661124475 45911.5736098349
"27" 7.16666666666667 458315.942805154 485603.968622853 464173.435454728 428172.692247467 387158.984900494 434335.838712013 47840.9126101414 48902.7158733991 46650.5965281134 40585.0893125561 36464.2321545085 41642.9375562812
"28" 7.25 373441.902645368 393558.890077456 412367.371298338 377787.218264932 502183.00733152 449929.818327864 39073.1784091413 42035.6624915841 41981.9161413427 38334.5731369794 50597.7841140071 43481.9829261043
```
