## Supplemental code and simulated data for "How to quantify developmental synchrony in malaria parasites": fixedPfvsP1LessNeg10.txt

```
"Day" "uRBC1" "uRBC2" "uRBC3" "uRBC4" "uRBC5" "uRBC6" "iRBC1" "iRBC2" "iRBC3" "iRBC4" "iRBC5" "iRBC6"
"1" 0.75 526224.814958781 440539.752846193 502124.389281879 468276.520657467 593837.366716287 490580.151344352 6905.38435744087 5425.36641436199 7048.59644543785 6779.49286123229 8508.6129127956 7177.73366025608
"2" 0.833333333333333 605978.372515929 512679.331324312 545141.348135751 571082.232912446 462603.327206531 542027.293504955 8440.98582693869 7349.71444805838 7272.91505751119 8310.27696321952 7344.07568195794 7726.41450418666
"3" 0.916666666666667 509385.298764677 522094.523516644 564225.515414852 491265.616494242 575092.641494212 554564.112791264 7361.59113757752 7507.02071989136 7542.36561059857 7173.59349460434 8935.21291892347 8422.26612182039
"4" 1 547430.168207107 572713.784343944 530439.658718395 516243.306352519 501260.03185805 604171.327157663 8484.32977964441 9012.7277416625 8492.12981738474 7997.26279156529 7311.79391522208 9243.7473555334
"5" 1.08333333333333 521511.609695725 608534.776598358 610748.836594131 575819.563309267 526545.3254966 528882.961727524 8082.00549681493 9566.27670030824 8851.43241440769 9332.94806611722 8080.18607376045 8498.50097179968
"6" 1.16666666666667 543451.941875637 548541.033740022 561228.542699906 513371.060177911 587715.979191735 532780.121768613 8626.90597469064 8815.09033369526 8539.04211030667 7985.86077899839 9298.5678220352 8322.73876073753
"7" 1.25 571360.520113246 561153.631624583 525138.593776522 562777.208254738 564042.107009636 548017.270326805 8986.83528155788 8440.93910385955 7920.04515159523 9561.28454391332 9147.61769396101 8593.99020389391
"8" 2.75 606053.617231404 562501.363000384 481093.191697899 563890.872073177 538980.874289168 560212.817692189 14766.4888160176 15656.5684503621 13125.7947397285 14133.4888670512 14314.6105647478 14673.9000115825
"9" 2.83333333333333 539573.17409982 467909.948985582 569814.538696811 457056.763642077 502157.442256133 528017.578020578 13439.7701998834 13141.692149574 13903.0020421328 13004.8872853059 14132.3420039719 13780.0633658401
"10" 2.91666666666667 516076.126038016 452337.350731467 479754.143324816 519554.955683369 516495.218206237 575520.879682184 13311.223266392 11830.4524841498 13274.8794500502 14155.8464868434 13483.7545543986 16511.8599822747
"11" 3 443236.677833971 539631.467423275 540034.987259415 497732.213945667 539356.271836997 581112.244305017 12283.9791542707 14393.0510748356 15471.5653132621 15256.1598144266 16594.3011102837 17140.6900466047
"12" 3.08333333333333 549114.215898342 552317.455062206 505444.750778728 450275.268618747 478674.610273558 547137.196167743 16356.0716627699 16501.866001261 15552.146177807 12113.9431966303 14384.3320644146 15702.0288755271
"13" 3.16666666666667 489498.917661126 495867.303840256 489451.685795716 511238.977819274 521283.872422166 428877.656410804 15212.4595652591 15400.801423721 14228.246680108 15566.3843440443 16650.4470948548 13897.5261312639
"14" 3.25 529989.580020276 469399.094952949 537530.611512571 534548.619554897 535216.060069104 503740.418933135 16350.1335807582 15023.1747464538 18297.3572125801 16287.2827408561 16670.8008119951 15912.1983395131
"15" 4.75 493983.41578011 435387.632400223 474527.380502506 476833.630183845 448073.546375236 480997.683447172 22954.6196923843 20269.4428491724 21824.8766472349 22300.1814653967 22015.6514617485 21463.5289356168
"16" 4.83333333333333 480871.643462452 543294.898258072 557371.779404834 493707.180036643 463902.939548757 438127.81890427 24815.9795361864 29268.4120273709 27001.1761852893 24744.1263017989 24155.3209866575 22450.8234129782
"17" 4.91666666666667 450206.057996929 496316.222122193 484736.953622676 525090.202933805 519804.613112028 465215.159626365 22654.7267830886 25241.7659057695 25691.6366038254 26879.4575343642 25787.1567958342 23617.9799277251
"18" 5 496508.219366886 460603.67607696 478496.125718471 452807.535812902 440129.825726949 488603.686842513 27960.4797616154 23899.5291776864 24388.1817389639 24740.2013830298 24841.5310132326 26699.6550187165
"19" 5.08333333333333 503437.028214622 515361.220146906 465751.971792884 459543.580026311 530661.663648883 487430.91382387 27260.7027596926 29128.7958257401 23936.8866397473 22003.5231039651 29081.3351773603 24770.9777067142
"20" 5.16666666666667 462296.587125419 463451.270767565 456984.111064295 505443.085225996 470995.148190747 433175.188860999 24024.7674223941 26913.5465021815 26087.290484618 29471.9000131776 28140.1134094546 23254.6068372567
"21" 5.25 473744.101421026 483923.625490441 493135.716625533 498233.720004212 537121.560823494 513261.866989627 29234.4400753487 25916.3810679042 28023.0553559047 26747.2135286116 30090.8437436131 28653.8376546896
"22" 6.75 438856.008060218 386931.767038061 380582.780994494 436204.228400318 439909.841653598 427990.717841733 37702.4061907404 34858.7177511767 35643.4353542022 41464.2802661899 38707.4211749756 38471.0757610547
"23" 6.83333333333333 482045.514408243 394166.686867868 445410.865865215 467219.92581463 428862.414963668 408706.049645944 45230.6370544915 34576.025163848 42643.4529310881 37694.2255598734 39681.9259739688 39017.2839757464
"24" 6.91666666666667 477274.965060921 422732.02661724 496878.254871788 416518.970560958 516459.733331749 429557.55617244 42632.8686968219 41121.7924724942 45606.081218154 37830.9691699326 45533.1481888252 39363.8081257677
"25" 7 433120.335210622 529164.71910918 417056.399241314 396924.024182569 484541.273280592 458784.385744685 42567.1091116091 46407.7806717106 37079.9199147645 38147.4314447447 45657.5993668403 42608.2550029891
"26" 7.08333333333333 507735.558220559 439582.672283998 479817.069601336 467383.613536187 458987.424816676 402005.493125787 52738.0481143141 40768.1588021329 46994.8158277508 44155.277613244 43536.86742392 41115.3662107683
"27" 7.16666666666667 414988.468387532 435195.23538867 383356.555772856 459568.039675518 389099.071239665 419835.614862074 42981.7160422094 46908.6753315732 37264.3067579933 41883.6217521548 39154.6235209726 42152.1701668749
"28" 7.25 450478.933912951 398265.986815624 411883.889923845 417592.914715756 425409.271711136 418564.094533374 44273.1138980787 36885.0184594234 49849.7900059116 41790.6344474111 43123.0888708703 44528.0951631248
```
