## Supplemental code and simulated data for "How to quantify developmental synchrony in malaria parasites": fixedPfvsP1LessNeg11.txt

```
"Day" "uRBC1" "uRBC2" "uRBC3" "uRBC4" "uRBC5" "uRBC6" "iRBC1" "iRBC2" "iRBC3" "iRBC4" "iRBC5" "iRBC6"
"1" 0.75 505115.746341415 539643.874488336 568051.830074939 502860.773296086 544842.923625902 594574.849274719 6976.25504235088 7784.5414474137 7606.22408295035 7206.11576392484 7632.18943969045 8816.67987803105
"2" 0.833333333333333 542355.917114634 629620.717922777 685745.489357751 559948.200118377 463763.492320491 501631.551253094 7784.08205403134 8506.95109505525 11044.8236659191 7815.86628214226 6593.63748234152 7812.05452603611
"3" 0.916666666666667 541202.291939929 614730.072242891 481081.458707314 493212.661675578 542891.37322484 511258.284555457 8492.44505025192 8903.00260317739 7398.97660269631 7377.34891445035 7964.37135223121 7046.25000248709
"4" 1 535726.636645832 538086.673294105 477371.209178891 510052.391110538 545089.000351261 566248.706079551 8374.32704124166 8291.33130388852 7102.15292983547 8009.3022590278 8008.94799223129 8370.26912164894
"5" 1.08333333333333 573477.82255754 562351.430018151 519721.70620197 575169.2177249 623650.248292044 570150.313329295 9109.32924402415 8339.47176833354 7412.4182586033 8177.85828350905 9495.64536244596 8578.8491322494
"6" 1.16666666666667 525928.537668078 487495.058623338 580630.080816839 532133.326402661 467162.576425655 509596.55827434 8091.83072033354 7360.91591292647 9146.66163857654 8292.87920524659 7101.89383438211 7684.77373458006
"7" 1.25 526078.526910263 561887.267325295 547261.571487293 543663.388729494 535282.050164442 584533.98934402 8238.32011760972 8700.97584027401 8762.84490592519 8777.25845543257 7837.79266658529 9610.88440223643
"8" 2.75 464189.929659634 542369.961366857 508263.430184572 512646.139503139 524337.491806882 552198.621927683 11536.9685512522 13493.4683758392 13363.0453578171 13253.5196355517 14316.3820288569 14600.7039113613
"9" 2.83333333333333 459909.7471666 608187.824340905 531617.287272721 542220.101053148 445000.35903088 529162.429726403 13111.2464447752 16075.8031941031 13748.4266444099 15284.5694447681 11511.3589608971 14328.79582254
"10" 2.91666666666667 476019.818464777 502573.826945081 554819.845654859 577144.637005437 483407.740664002 492707.923987649 11601.7503891001 13314.0956870013 15260.1209009106 15999.5741078505 12800.4168056137 14280.3542928092
"11" 3 519113.187541944 484936.478806217 507154.38245951 520782.286256308 527524.158399206 461539.584205018 14970.8201165665 14062.2438395307 13837.7730548297 14688.5428361672 13411.0628803662 13567.7102728013
"12" 3.08333333333333 611869.225410859 533268.903446845 520054.342399319 523404.953362586 534483.580386156 528866.426192601 17256.4119131597 15424.6555339314 14630.8719200821 16199.4724036702 15813.1236800638 14988.4207508177
"13" 3.16666666666667 494566.078766066 457272.421844729 531683.968729781 551520.305808473 480045.83417049 536680.426212952 13491.5386691964 13846.2504722098 14380.5252209015 15558.7927444382 14608.8202729912 16665.8000531931
"14" 3.25 506375.016331421 550242.493790467 495462.157257873 550521.542239172 540428.055165069 590508.996461415 15548.4767431157 16322.8268700821 14390.4199029298 16453.1243944761 16173.2172726341 19360.9507036529
"15" 4.75 510219.31113816 485045.824397259 456734.836025819 508072.068880223 459193.990456574 499972.689502794 23911.8599244597 23867.4289283926 22293.3415997959 23808.4380918567 22839.7906220629 22695.0834998998
"16" 4.83333333333333 499122.550155432 510126.205021871 458520.961987935 477926.693414667 556993.490321888 536285.133918027 25294.4406514852 24935.9015041853 23696.1737461465 26651.4258142851 26055.127602474 28438.8245482183
"17" 4.91666666666667 483335.092738398 505337.956372889 497614.181791855 497611.997284976 500442.139227837 510741.634086578 24882.1154562882 27139.5250468791 26872.6438121699 26049.574520873 25188.9839802611 27825.7496097291
"18" 5 546873.770448988 532301.108982479 501109.37455287 480073.446470481 441818.779727612 495883.006920542 34324.4167863793 28819.767676366 28239.4688392713 22868.8077394537 21902.0339436169 26320.7540828313
"19" 5.08333333333333 502600.754530148 532873.685874829 518482.987958085 482115.406626647 484495.591788542 458915.472898788 26837.5786693444 29412.0980198608 25648.4287884287 27675.9705296583 29641.8226851356 25414.1200553115
"20" 5.16666666666667 453203.49915413 463862.796676763 474477.284690478 472137.242110725 471331.780306986 461373.829496516 25150.0277000072 27533.0343776087 26626.1102519909 27099.2820841283 25323.3998821752 25105.3641407436
"21" 5.25 423635.443933346 494842.414977518 405396.794613029 511346.810151786 500257.928437005 497573.453611302 25344.6272170712 27941.412477556 22531.4322419357 27517.6542527532 30131.4819115799 31293.9279000819
"22" 6.75 397540.812648748 461097.066876484 465807.388852944 412868.142230044 399903.984943257 420624.793904587 38850.8001611286 39766.8880445437 44320.3985587958 39414.6197832978 32995.3782956482 33955.5837662633
"23" 6.83333333333333 457765.126591327 494438.944110699 459523.876939663 476997.706666625 398069.64089493 443133.967728262 43185.3893010686 42670.0275392189 43066.9050552636 42818.4655894636 35258.6041536697 42691.1336925108
"24" 6.91666666666667 441792.906632029 496077.204385394 404952.265083045 452965.219571301 439756.309140481 420396.068989401 37368.8227221001 45996.9591456091 39421.0041453439 41404.4990467369 42550.199239524 36941.6580834272
"25" 7 421589.405481932 510211.296009257 484215.307206481 471019.34862987 377254.945838182 439418.915032035 37692.3920860019 47918.4123981458 44990.9693107067 44102.9352649691 34939.1012584563 43712.4013958751
"26" 7.08333333333333 438897.052459461 458571.857314634 399554.083725464 418088.029014559 412496.913197287 376226.898705662 41720.2521349297 40190.346828627 43991.6414781683 39303.2224690537 39606.0406334409 39139.339267169
"27" 7.16666666666667 452392.619209375 408394.748372311 395387.589101392 400985.94747491 449958.768311446 462132.551919637 44559.7260979439 38913.2680678715 38744.4967272309 40719.5681619609 43078.8672390087 49294.138871428
"28" 7.25 437001.505875329 393385.894490541 460237.413371968 384672.622584905 418915.794685818 396904.976556888 43809.6747744691 43770.3359655678 49822.7240456799 37926.8052832049 44660.5324824966 41194.0816353802
```
