## Supplemental code and simulated data for "How to quantify developmental synchrony in malaria parasites": fixedPfvsP1LessNeg12.txt

```
"Day" "uRBC1" "uRBC2" "uRBC3" "uRBC4" "uRBC5" "uRBC6" "iRBC1" "iRBC2" "iRBC3" "iRBC4" "iRBC5" "iRBC6"
"1" 0.75 540575.328529499 528630.417603467 529805.05320854 585270.303555268 520065.588392855 572935.152109072 7535.2011225188 7374.35192304481 7511.768796378 7440.50729157473 6751.02990060174 7744.98346886207
"2" 0.833333333333333 555238.376443229 545712.170886767 501489.649660439 552050.333548376 524252.57466831 495547.763892087 7900.656347241 7804.52888393245 6422.15014772452 7987.1282026748 7785.4475540124 6515.8642239517
"3" 0.916666666666667 529385.509363349 557860.953523177 588824.290196761 461206.342969621 500819.098222181 519031.220445747 7490.95103103649 7290.87046361076 9112.45854755695 6886.24625561211 7184.06452533163 7974.05470034948
"4" 1 623259.665412136 457670.585472543 505564.571567601 482283.127173976 476220.550791654 559481.936509788 9123.65475443201 6954.15894355241 6845.36688873606 6916.18868065788 6937.18709044983 8419.27597170592
"5" 1.08333333333333 581658.905592087 516011.725088918 465205.838145925 584881.021921303 547405.064561162 452078.495729175 8883.00100171178 7988.7250855582 6406.24970765896 9226.34415619044 8453.15314150735 7294.23574247388
"6" 1.16666666666667 462764.847763246 503561.098518435 525724.177313243 513013.878291633 477845.585528679 551568.263456998 6969.87495689805 7435.65430275662 8158.3516032471 8830.22295781458 7448.29842613481 8492.85185090459
"7" 1.25 559864.036805208 584782.552323467 547746.460536168 557073.001942424 517845.087975438 560872.942568576 9155.21093667811 8309.22599301576 9617.17953711119 9099.15475425577 8387.17395595316 8595.4245824846
"8" 2.75 545712.361900649 510766.941221246 494377.1012906 478051.062708554 531037.658806433 489668.014039316 14480.8905904378 13958.2412030128 12928.2714772647 12519.3416972255 12583.8307774036 14144.0789728283
"9" 2.83333333333333 485799.021149596 472760.51803648 484820.355464557 490659.24368623 513330.973270502 518066.606212231 12709.7657439884 12084.8803179059 13320.1553805772 12181.9686844077 14113.1616817789 14129.7315208573
"10" 2.91666666666667 599105.925169584 576220.488154339 629687.582486127 478937.009753928 551794.814963363 523174.020481333 16593.4337396367 17172.4180645012 17668.0017532583 13828.1221236878 14514.2319974581 15363.7477565915
"11" 3 545045.884977895 531002.51518546 538762.724445616 503698.694314636 499046.830823163 419409.029781867 15278.0906791281 13612.831255155 15130.596768816 14534.6615009273 14170.4218307138 12625.196561766
"12" 3.08333333333333 537879.523660797 536141.723920974 578669.356416393 528849.369200412 500808.977458168 523318.838842393 17239.7283224614 14851.57129975 17750.5937551041 15419.4728245619 14507.7919310014 15271.5791593315
"13" 3.16666666666667 619917.073758047 496382.063295091 538582.241886545 521931.679088484 479153.272015611 517289.770479615 19478.9339751154 14649.0206077937 15452.0798131271 16604.8414567242 13910.6770798552 14879.6137057275
"14" 3.25 488100.383457282 489468.722989045 572363.893370844 532686.41072404 486219.879122722 497945.992888236 15074.1316694652 15035.1320223943 17516.875084035 15675.3155513585 14555.3024733639 16003.4064884537
"15" 4.75 429055.184510528 453001.415248732 463897.803667637 444267.352896033 531190.895686119 418567.425673601 22569.9728832471 21297.6687940165 22369.9965602236 22672.4854756842 27412.7671622304 18896.9492403432
"16" 4.83333333333333 529665.086451246 449347.485109474 491169.28125285 534266.908683941 475059.953570376 448781.655460656 26582.9403488706 21959.5594433463 25120.536056916 26713.3454341971 24200.7108288526 22876.5977041242
"17" 4.91666666666667 454494.685308897 479602.859533272 481604.856871943 568523.444332939 494123.9998904 429009.406353176 23053.2429778796 25636.9295487517 24388.143150877 33188.7591554547 24659.9625647112 22659.9448753823
"18" 5 524084.658006539 415138.598435069 495278.246784596 526640.50149135 508079.360678144 448318.403854713 29990.5383694729 21407.1727954142 25682.0454645888 29176.7590853934 27523.2589749807 26845.4134044739
"19" 5.08333333333333 403283.601913029 462916.488444972 477595.750577307 439167.609630547 460130.600701922 492380.44817253 20337.0449779641 24965.1604931898 24523.5301965241 26487.793101963 24481.5430009003 27445.9558624599
"20" 5.16666666666667 484953.884224993 528516.243343993 536817.767586179 466092.785175237 471903.344747128 474132.757252131 26467.6700354751 28353.8757158795 30887.0982500679 26362.714093622 28245.000433765 24947.7904368393
"21" 5.25 423066.976518235 392251.857969835 510693.344137553 509893.128337198 452033.697496691 480383.171295836 23592.1916363159 21137.106720724 28419.2178151115 29744.3854943677 25960.2984922723 29448.7767844191
"22" 6.75 421646.716735499 438170.871889525 442242.182798851 415974.879689195 485956.947283966 460465.655766633 38123.5729417269 38554.4101970546 43030.1321137292 37602.2490114527 44902.4668315053 43450.4039411779
"23" 6.83333333333333 419902.958741556 460537.269530737 443737.961867945 418537.923789216 483488.07997507 378221.206864032 39206.625466065 42830.7156038816 40897.5080062622 40506.9367325638 45515.4699905926 30446.4646298275
"24" 6.91666666666667 488531.956155668 439360.016788443 461693.515380478 482627.392881098 416245.336317142 383248.339434244 43185.1452955286 39581.9834944544 43545.7217996207 43294.6752976989 42845.6342066024 34526.8774265085
"25" 7 440620.518567152 431574.778936727 425072.905581374 392165.949353866 454092.63847929 442037.507292303 41834.3715705818 43233.1358814652 41169.2886761621 36953.2107753937 41678.9938943818 42018.7744574432
"26" 7.08333333333333 434312.444081853 448398.610424475 448271.251060565 444925.922286914 518310.316211504 458049.110925491 42013.2956790185 45121.872747117 47248.616712576 46010.9537008184 51934.9014239984 42728.4618400645
"27" 7.16666666666667 394045.468333453 423637.210241158 440274.428111021 399383.738290216 395464.837034104 448465.763989454 43855.9230198612 44511.3958750889 43537.6443125855 41322.6837341144 37907.0057065999 44205.5952675657
"28" 7.25 450002.055779948 409582.921475817 375015.856479596 432766.44683606 410951.846470922 400542.972043488 43457.4655509365 41184.8085948534 36730.2503897743 43309.1265285024 41074.6473234305 43679.7134180467
```
