## Supplemental code and simulated data for "How to quantify developmental synchrony in malaria parasites": fixedPfvsP1LessNeg13.txt

```
"Day" "uRBC1" "uRBC2" "uRBC3" "uRBC4" "uRBC5" "uRBC6" "iRBC1" "iRBC2" "iRBC3" "iRBC4" "iRBC5" "iRBC6"
"1" 0.75 570531.401946239 534605.466501949 600775.153047792 609407.56557302 521275.292645497 539998.99526948 7723.71343210801 7166.29311664811 7353.65406588686 7999.57423960383 7983.69326715162 6919.07226945326
"2" 0.833333333333333 618516.954290811 564747.659299393 559068.699141249 585467.81863089 555409.768532738 584796.106904412 8360.87937941686 7037.79250170593 7721.94335830454 8219.68788222091 7653.17122233268 7850.66595387853
"3" 0.916666666666667 611602.240798805 532795.701577418 683425.65824145 499838.765944898 479037.266520087 461693.842534896 9296.63295913061 8223.10763710951 9290.40826836296 7211.63996457795 6994.01053429335 6888.89648664422
"4" 1 513935.988163485 569179.481978073 503116.779119022 582951.05935864 532416.021071935 500202.510800585 7601.75998466864 9084.70503137262 7360.08161677975 8825.90551640636 7825.90704548466 6796.2297663123
"5" 1.08333333333333 505999.236609225 582169.299628534 488623.560767266 482666.056825273 635058.269126258 573518.730257351 7467.79672522193 9073.71102912304 7431.53704588998 7250.77638224769 9502.23722180463 8565.09453789353
"6" 1.16666666666667 521990.48265811 551308.944035746 521044.529100905 550669.557892586 549486.330175676 583525.104532406 8068.17083593817 8672.12936467413 8576.15881986511 8614.64363710095 8508.61458927958 9450.94715200075
"7" 1.25 479287.566607066 526468.858084242 527519.918348112 467905.619989181 464912.635966752 586179.588513764 7187.87592392121 8331.85136434013 8269.95756767568 7569.75724957219 7066.07851609928 9354.17838528308
"8" 2.75 458835.348194973 515260.37279263 534534.546862071 538491.366381188 551225.143430116 496000.513942172 12085.7460343731 14001.6405650171 12399.3167910478 13367.8735525647 15550.4659970411 13475.5284640949
"9" 2.83333333333333 492816.986710727 522566.077550081 523409.986646316 500015.829590109 472244.674331577 535651.680921447 12634.7131575625 14260.2286137285 15052.4117232386 14480.6206078804 12286.8394518428 13977.4722661999
"10" 2.91666666666667 497724.767439646 531580.793069187 529328.12934281 537364.030185843 536697.93435605 501413.099424167 14481.3723433124 15679.6930335281 14281.0772789103 14251.7976444992 13987.4363918699 13660.62115309
"11" 3 509508.018047374 524761.777059418 472540.265468162 454131.327204923 569800.626544563 521917.260711438 15506.5972166895 14613.2491523091 13393.0494003589 12832.1934785228 16728.0917884642 13824.7072567761
"12" 3.08333333333333 530214.508349966 544777.015197243 516432.537644532 528893.726567806 518065.859688112 472809.071999662 15762.6015117047 16487.1609350758 16025.8351480072 16644.963857366 14985.9953626877 13131.7614775632
"13" 3.16666666666667 529631.172108271 456652.846646396 526435.805228485 522896.735084632 433866.261659606 493732.423978413 17509.9155999098 13486.4987196218 16980.4307790819 16099.0374102411 13097.8494085919 15921.7163488685
"14" 3.25 495677.367865016 445596.189322334 574093.225603647 476623.36131835 494741.018902636 536510.123923142 14336.2940814177 14498.0051837428 16598.2862480274 14432.1986773157 15426.9104740454 16335.8490956274
"15" 4.75 480881.599604846 504452.540699785 507843.207330241 503446.212355302 539523.632431588 462364.792021222 23329.6106539646 24985.2669985035 25087.9687454732 26071.7872788867 24697.8087631764 21949.4323295145
"16" 4.83333333333333 556496.454785914 459647.799711082 478342.084931926 503951.461495814 552733.994906484 517603.247637894 24757.9337019648 23877.8077771991 24250.5492994639 23027.2543521048 26831.7473255575 25298.3014485774
"17" 4.91666666666667 436132.3430411 481883.141383439 567087.906572396 505738.458161684 435845.664124374 439445.604863207 23397.657888471 22423.5989475774 29729.3791125765 24493.9318639876 24301.4030735642 22355.1115280787
"18" 5 455145.029561121 473955.48482415 609318.806748755 454857.250125926 481635.993030401 409046.786667546 24336.0529106334 25454.1076704699 30450.7149799478 23908.3968528739 27016.4629381798 19777.4343849895
"19" 5.08333333333333 474548.862342921 502241.373183099 507202.913232733 454299.600924804 435135.354144416 440552.316136468 27775.7601605456 28981.0371138545 23809.548796279 23523.6039313814 23235.1010089129 23959.3373833565
"20" 5.16666666666667 427032.223108708 462700.307950997 455047.014900225 473457.724946918 490205.561137946 521464.733027177 23424.6968243943 27652.7899567307 26125.8512932525 26836.2037662983 26652.4703622643 31183.4195262178
"21" 5.25 522983.662412665 451431.567729105 512383.543470857 490774.74833655 474421.219553987 424286.761561412 32104.5833279721 26660.656591118 32470.4400171646 27548.4001311564 25602.8720752287 22704.3083109786
"22" 6.75 439575.676238436 410166.459079582 425423.289283264 449264.412400672 399703.962722007 470690.185801135 36075.1478242459 36736.8077993356 40295.83606756 38804.9589635648 35208.45300348 45455.3535298054
"23" 6.83333333333333 395356.819225764 455245.924217316 456741.550743404 436391.696028174 483761.032143434 410045.017302496 36675.0296127796 42328.7702666031 39213.698282327 37386.3093620196 43318.6507404015 37412.8665421986
"24" 6.91666666666667 363660.866850633 478778.576220964 442347.647839664 415681.497406198 475431.427270483 426465.753643269 32005.3568185375 44610.1631699011 42158.4605994438 36551.4616316727 45032.57658257 40878.5769128463
"25" 7 492160.181631026 363664.836359361 409289.735635312 404239.393305079 464310.904621201 441319.597342017 49364.1104945864 36024.2532302487 41384.1997609011 39418.7609268727 43373.2746026344 47326.498374479
"26" 7.08333333333333 412696.630327125 393514.401448752 430359.292563663 447551.735627881 415033.71320116 390331.238399941 42535.081713695 39819.3171210475 44701.0431122994 45785.3437982487 41184.1938180263 38867.9351157521
"27" 7.16666666666667 470947.452833133 413003.895668751 396887.703300763 483919.056453818 426309.748829769 388914.067156564 47236.454647255 45902.0723166159 37214.0368777087 47924.6404014675 42461.1303615308 37989.1640690173
"28" 7.25 458316.42780262 425961.241198614 452794.144441467 430799.465515109 414088.244019656 413200.794566877 49017.7997649861 44755.5808981996 47952.7820430466 43802.6909522226 41460.650214734 40789.8119019622
```
