## Supplemental code and simulated data for "How to quantify developmental synchrony in malaria parasites": fixedPfvsP1LessNeg14.txt

```
"Day" "uRBC1" "uRBC2" "uRBC3" "uRBC4" "uRBC5" "uRBC6" "iRBC1" "iRBC2" "iRBC3" "iRBC4" "iRBC5" "iRBC6"
"1" 0.75 570673.673008492 475717.232200651 583037.274865618 585861.940232076 579988.516223632 477053.424365183 7528.92474037392 7271.74002141013 8635.67021944187 8538.70563282311 8242.57111097325 6570.98380668296
"2" 0.833333333333333 501766.054100343 565838.726090615 556762.424231291 582377.773309537 586600.239841217 508676.042819023 7425.32081539538 8048.62879827339 7743.83565814236 8510.56222869409 8975.25517103954 7168.48989316549
"3" 0.916666666666667 523815.750767759 453096.856991472 549666.8364837 545056.316153063 573153.431437993 610694.31928916 7533.66533536256 6534.89373320073 7770.2408323961 7651.79259682116 8372.09219161544 8898.35814205392
"4" 1 583312.534004521 585609.404155879 489088.644716571 541421.450694209 653301.728717971 534417.637992589 8654.80965917907 8533.1595083003 6843.27192831358 8043.10258774729 10070.937701834 7723.07724979355
"5" 1.08333333333333 596828.932216089 528657.813928079 551886.171185871 547794.31546431 522735.285548376 565775.809779729 9556.9084422112 8229.09777683121 9036.94401810825 8440.26525117384 7519.20721444729 8340.47040288537
"6" 1.16666666666667 592489.717375803 567858.587581602 586092.629141717 460470.086821254 641460.57122833 554830.829507916 9008.51022313826 9319.08734851238 9533.83699295189 7099.17266249766 10044.0080048278 8883.68952858723
"7" 1.25 570185.379853164 582608.147237893 597486.270531503 490531.996890287 560746.745307812 559305.469635517 9805.84513269124 9577.25142379309 9910.20518380334 8603.93767840889 8697.45620703109 9402.0671508387
"8" 2.75 503734.766697703 494728.968964383 480221.000584119 557194.542533536 501888.729473202 589759.760344616 13181.597977174 13365.6347146936 12788.841560163 15106.2638615572 13698.7711899885 14855.4095804689
"9" 2.83333333333333 448633.044733939 555857.004317087 507292.917797582 654771.169676641 564925.761982808 522416.727372852 12077.0723395636 15175.9471521968 14521.0510318472 16879.896098908 14941.1732870354 14711.8199767066
"10" 2.91666666666667 616494.985371382 445986.157456887 448052.913176068 485859.742982126 540219.136161426 516946.646982792 15792.378747906 12343.9290743672 12114.4494572413 14341.6646146299 14720.8702544158 14775.1810498833
"11" 3 453760.696211868 544849.831326949 580022.742383193 568136.801609676 549883.613646387 512844.57464088 12869.9055863821 14672.1376417652 14571.605134611 15456.3504484711 14716.5425838722 14093.9766304605
"12" 3.08333333333333 490186.321889148 486004.68725669 516432.177277343 506551.309298849 460216.680393793 475792.890122117 13883.3483506096 13122.8483125878 14933.3384595487 16461.1685530538 12477.9144687533 14815.2853844657
"13" 3.16666666666667 471860.161031085 496608.083547548 489595.38783735 427963.161362589 474178.500967063 500881.798774161 15794.4823776095 14824.1218969417 14170.6335119349 12918.6676133904 14748.9424873115 14932.7509510073
"14" 3.25 511668.592505037 528589.039513974 562786.014800894 546500.081756702 525977.048605391 525980.599710416 15574.7231566863 17281.2109362967 16118.7459487582 16428.681249262 15696.1220115008 16043.3307826877
"15" 4.75 494988.234410945 519069.54708895 537368.483572452 537460.888705664 458392.779374731 491488.65825202 23806.0951983141 24761.8150072248 26146.1371401266 27533.8570033639 22746.1991998378 22475.7589231517
"16" 4.83333333333333 450441.086567159 496113.864168502 521294.240753615 564029.375939785 410880.167738583 466589.062550456 23642.0987569694 24033.6133786364 25679.5192489466 27614.6573287533 22114.1102119797 22540.5344227273
"17" 4.91666666666667 482235.305179292 468791.837648554 476125.697938192 436811.467824213 444622.128968207 468584.775999191 24251.2097148248 26651.0425041816 24621.8848319686 22181.6157331072 23587.3808471197 23983.8656941365
"18" 5 446456.69391698 456345.782680379 490470.841103828 450842.023831976 518868.942239773 539757.027666578 24247.4782846968 25419.6230430513 26511.9373569637 25947.7423788187 26479.6602316802 28949.1567533697
"19" 5.08333333333333 452393.155927355 471492.820155989 421662.144820022 459318.283879208 503693.730755864 452135.172194027 24516.6322139198 25379.7776964602 23344.6170142573 22758.2452064515 26189.7169247817 25251.8945654301
"20" 5.16666666666667 426810.564128283 460624.357550809 519545.962160144 514275.30463291 505053.225561706 428652.580638482 22337.3316304217 26761.0374757188 29085.8481265301 28936.5764317294 29678.4619104866 25644.7849619193
"21" 5.25 506248.240864672 511596.444636542 431863.666785874 537116.792107749 474432.860074554 493048.189379101 27671.3987900886 26711.7318698103 25196.2466036099 31447.1189758635 29092.9241192429 28926.2651439777
"22" 6.75 443798.406976942 435620.499402246 504849.951275794 448873.25980638 394676.188198044 393077.122861803 37963.9355839985 37145.2141890638 39603.8400687032 42049.017312073 29871.4238938917 36379.1876780937
"23" 6.83333333333333 427621.109593699 420444.520486834 420461.61730341 459506.100530273 518381.154892854 424315.716811538 41018.8114718176 39758.3470909536 37999.2424133222 43482.9524987246 45986.3521750148 37351.7356348185
"24" 6.91666666666667 488533.021875444 490134.221250026 460164.399169826 425780.774670824 428625.797434786 427282.074765249 42900.8142151872 43850.0757101343 45136.2824099878 38497.357565174 37142.6167621131 39590.6485768125
"25" 7 418639.990872561 404879.792709452 407680.653802108 414653.393882263 431050.052996138 415090.921826864 45270.6126923559 35877.6954106736 38145.5582504897 45478.8476975336 41637.2907989508 42518.9164483343
"26" 7.08333333333333 405002.019547581 442026.466156801 408315.090295608 331896.295441603 471456.744933405 400142.473755484 40765.175596133 43145.5799079357 37503.1081787011 36502.2046127691 42235.7666233734 41103.4898567524
"27" 7.16666666666667 468975.805090514 407897.448369468 429886.615138179 380512.144716822 411882.799170678 454729.292749952 49719.1418065745 42434.0648498796 40195.1019297035 38699.4299228906 42082.5337594562 47979.8778950094
"28" 7.25 403547.216710513 381658.363871799 416498.331361328 491251.275321876 442400.22670312 409045.629986481 43721.2585818541 36750.9257459604 40624.0752364133 46942.3101119805 46239.8982705116 41824.706542585
```
