## Supplemental code and simulated data for "How to quantify developmental synchrony in malaria parasites": fixedPfvsP1LessNeg15.txt

```
"Day" "uRBC1" "uRBC2" "uRBC3" "uRBC4" "uRBC5" "uRBC6" "iRBC1" "iRBC2" "iRBC3" "iRBC4" "iRBC5" "iRBC6"
"1" 0.75 559387.559317296 598126.639926467 496043.056398245 487525.708169025 542909.488928353 583631.198433163 7312.01672255542 8563.32209351038 7014.43145470705 6469.50480269416 7234.93455394927 7579.62595367744
"2" 0.833333333333333 549288.162587972 544414.774020283 558602.966877245 493071.781314038 545772.492526439 513155.880075387 7698.232894264 7980.57351882263 8085.14932518809 6804.04017406476 8128.56972150931 6940.16608162547
"3" 0.916666666666667 476810.106360609 587778.85274172 515484.093878519 514061.69116185 545936.237288623 541225.046282948 7223.30111135599 8181.77690342038 7980.24760242309 7223.26470877648 7447.46248262223 7448.73446577138
"4" 1 517312.391608052 587644.376481978 593598.138702934 612592.025527958 551775.390095667 511983.783520155 6818.85443363939 9109.70625868275 8333.83368366058 8788.35127362396 8086.9909144902 7231.66472714651
"5" 1.08333333333333 550974.470300631 593209.867356216 567393.048436893 583283.633983775 503444.790059907 512636.211419214 8853.48443820561 9518.77194088922 8372.64246780379 8228.88066848341 7441.62876552835 7963.59021972448
"6" 1.16666666666667 502972.880340824 473181.140408481 565651.858106796 562455.384602887 519865.200565371 630215.936004232 7229.21854604131 7726.35245799047 9569.47822884107 8751.78565531391 7254.35479595844 8885.35386139695
"7" 1.25 499279.907264351 456687.67846979 457542.060144506 539275.498108202 559359.832664919 497989.122658158 7795.76715222658 7518.11142431129 6963.84551797125 8463.53824472401 8719.560914496 8160.07738573854
"8" 2.75 520588.686860354 489243.354199655 526836.861467406 549859.13603286 570432.888199865 480869.376762899 14246.1158065363 13136.6947492691 14768.7115135582 14375.4022492251 15676.6166458225 12997.347841419
"9" 2.83333333333333 499405.854078611 550295.933964176 577849.205876353 557412.400758953 573470.77068378 523676.067429999 13954.7566630419 14088.4775720475 15431.9456770291 14624.4890662194 15523.3341188003 13318.3130068667
"10" 2.91666666666667 534704.986856448 444172.383194337 474834.30158647 574409.2089514 497717.356003711 495402.39681347 13860.5401297764 12883.8979896835 12602.5957557287 16916.7783522721 13346.3124221683 13246.9388813014
"11" 3 546224.225343461 559923.593513132 537183.60067671 463100.316171841 492507.842341013 455512.510065485 14683.446917835 14817.693510106 16560.5734312666 12580.8290185232 13427.1494640407 12993.2970139196
"12" 3.08333333333333 566244.016305417 506946.972505769 470906.365197625 476645.09175732 496391.590419638 507506.288189332 16588.3701861848 14086.7515805702 14070.5569641481 15030.1960349175 13874.4068316578 14050.5616885197
"13" 3.16666666666667 490490.324625722 490940.292200094 519566.924578907 545322.977975192 497682.080843845 501213.686489404 15158.4740670856 15290.5175488622 15495.5837929886 16790.7929482008 14931.9556208774 13876.3479094519
"14" 3.25 477680.214771144 518142.897045483 633391.858636382 442338.530449214 485317.339055872 541687.530005216 14874.05308333 16675.2883432451 19148.7222019918 12716.358500768 14264.5995754536 16249.813409486
"15" 4.75 474126.865595099 460359.970398613 503871.966616178 465408.529105007 545319.64849058 466177.819232749 22183.9684452029 22954.872620225 25577.2571886385 24067.6679563029 25841.4713181178 25304.8076663183
"16" 4.83333333333333 548993.090060881 490960.933978571 501359.812944521 444115.748341481 465243.365050999 449600.636590322 27761.9767413846 25661.0967713875 25099.3648532927 21807.7951554864 24473.6120489742 21509.4192843115
"17" 4.91666666666667 497055.851646653 482917.475476315 436257.90789209 471030.984041789 479325.906258637 510591.975165368 25298.6818499378 24704.8203338695 21709.7739682553 23098.2461219463 25089.0293775785 28709.1355167483
"18" 5 449922.059827052 506614.123315705 470862.429821071 487161.447775441 426628.641464856 563374.923581494 22437.2053273683 24721.9286722316 24883.7325840175 25251.3384877772 22531.2195122712 28615.8691342981
"19" 5.08333333333333 456969.780131418 511463.628070887 424394.458023555 506443.137747553 526264.944597125 493791.595190164 25832.0961069202 27230.8600064362 23068.0504429164 24516.1872321217 29143.8429792123 24524.0424728167
"20" 5.16666666666667 463392.059050692 442770.3217734 564607.089661987 502013.409758209 486009.009999628 426117.285863957 26206.252455857 24656.5681065516 31898.7056306207 27712.5812728793 28359.3878920279 26607.3859421765
"21" 5.25 496502.93599255 446225.476769569 414223.229710008 560110.317662366 402102.619809714 459977.95920889 25019.0443936785 23304.6338566167 23478.7150182802 32923.4573203448 22740.145330678 25668.4129022818
"22" 6.75 471592.654517104 439077.42314361 409486.934575078 404993.923918333 407739.655725681 470106.567802371 43255.4601712547 42117.7384310417 37455.9281568788 35761.052884621 36999.9687591362 43010.6649407476
"23" 6.83333333333333 471203.361045891 441923.777305629 429471.543205257 429692.719633637 401735.706092986 406430.626424171 42875.6470469418 41157.0456163566 38500.3624567689 39832.4653194565 41512.3436934111 36756.1045827874
"24" 6.91666666666667 391982.545565 474377.982999211 416480.156541191 439757.637614207 443557.364841435 424720.4592153 35321.6981811218 44720.997690239 40239.6286513228 40446.7820293591 49380.1686436331 42450.8205112744
"25" 7 388665.899487778 454415.270273556 465791.558339866 456138.390022966 457693.362716635 408330.309048173 35632.9039182011 43298.2630084379 44361.1007942729 44382.2320625605 47788.396002781 36384.9685050723
"26" 7.08333333333333 422269.275637559 402921.254198003 445719.134471788 420908.693204858 451150.367567569 419164.241589477 42471.1365992013 41388.932121007 44372.2383744936 46317.3252495029 46763.4483096729 36873.9161283903
"27" 7.16666666666667 409574.146362266 386713.637143471 420341.760772856 508807.254036354 376055.321198269 444515.744951067 41475.8629227611 41216.4814434821 44072.530618386 54142.8309695509 39030.1319354717 40922.0478666115
"28" 7.25 436332.290058921 473402.260430881 421662.486921135 393920.044672224 357933.969741993 417150.274116682 47286.0785758787 52410.9892533497 41543.1021597177 41065.4203463356 35544.584880039 40004.8213010484
```
