## Supplemental code and simulated data for "How to quantify developmental synchrony in malaria parasites": fixedPfvsP1LessNeg16.txt

```
"Day" "uRBC1" "uRBC2" "uRBC3" "uRBC4" "uRBC5" "uRBC6" "iRBC1" "iRBC2" "iRBC3" "iRBC4" "iRBC5" "iRBC6"
"1" 0.75 588109.072450118 438616.274173941 505867.531862596 560726.509059801 589836.129181747 537240.574981185 7273.62652217078 6185.09869807433 7479.37505526127 7592.00499691705 8224.15127135732 7235.07608889886
"2" 0.833333333333333 593217.668598854 507119.042779474 485433.61205097 593147.469697354 594833.389198584 576978.787236733 7877.01060415422 6868.97216862923 6677.67538415256 8877.45969763308 7985.94870374685 7906.52671787233
"3" 0.916666666666667 567923.3412879 572630.743758447 538498.160281645 554154.187848128 532739.857814626 630546.981641231 7955.50119121555 8433.13197243764 8370.54615134877 8452.62641623137 8124.44024270275 9785.40417677952
"4" 1 490773.678094583 561177.000280805 499467.918779921 547703.762801043 517627.556078825 553814.575739741 7569.287497121 8669.83894451053 7397.05903632006 8027.02176823424 7418.52463029487 8830.30375476927
"5" 1.08333333333333 596525.940842748 542003.729291612 525481.622994941 507287.335144856 514813.757223272 534851.461386718 9030.40443314912 8362.96450071921 8549.97759510155 8103.30793730052 7941.89914340348 8886.79008701035
"6" 1.16666666666667 578430.79041848 564125.263317257 562153.934342875 532704.153847735 533983.847539798 481704.671282309 8744.56011819767 8981.81368972268 9789.78509021508 8163.73554802858 8739.14893072785 7499.97541991062
"7" 1.25 587484.381879734 531092.385087626 589059.975385823 612229.720912525 532929.605898201 539885.357064936 10320.322914005 8398.70933956869 9535.57224420596 10884.5676858976 8844.93765234971 8683.66813406145
"8" 2.75 573920.892816394 460900.914440493 476933.033049069 516107.128560661 502905.127305755 535183.286504157 14195.421538867 11766.6815021826 11422.8616980796 13349.8998593032 13661.2598249441 13606.6430179663
"9" 2.83333333333333 484106.903039816 542866.782340611 522953.27045974 517472.365636952 482067.475479308 478133.150926664 13832.6138449837 14836.4794299156 13109.8839423349 13470.5809094612 12880.894468385 13299.9485654148
"10" 2.91666666666667 529710.206001378 547532.579610723 544014.964967738 589160.054298804 474079.33366488 471631.451118601 14894.1432869782 14652.6414560975 14900.4372765746 16358.7409218049 12519.4251974617 13082.703221043
"11" 3 502035.171075001 525434.998484311 480003.859722629 504165.607391808 496265.649197963 512920.846666944 15542.8845534056 14849.0885540289 14248.7231086495 14901.8135636387 13987.1941713067 17113.0485167051
"12" 3.08333333333333 479303.353526954 482959.039256939 521700.516660869 527769.0226935 537697.304577472 509559.742841783 14586.2250008203 13701.9374212906 15213.2541127322 14019.6313638863 17547.4359003825 13760.7275949712
"13" 3.16666666666667 499257.919570718 528357.402307547 549163.636333586 486477.462758752 514916.518614905 564203.031989686 14486.9907746309 15700.3908270573 17472.5942199678 15168.0555852756 16068.5448155689 15952.58449112
"14" 3.25 565162.224813362 529551.982247848 544110.786450671 463906.176025563 553591.293479203 565182.931600757 18514.7329996187 16573.1001407667 15029.6467495524 15290.2497042044 17186.9386364236 16422.5753770378
"15" 4.75 495051.319808264 474513.536930507 464412.833867619 500590.184479473 516797.144947484 449476.813287263 25094.4782566602 23277.5833667161 22402.9345811683 24145.1915822729 27153.4031234722 21204.2369754576
"16" 4.83333333333333 489352.449619086 429703.53873856 495119.56389042 492434.125918371 474438.953352923 475392.939322762 24385.3220191397 22149.6669452866 25640.5781403635 26780.9177929773 25149.1626479154 24143.8770605771
"17" 4.91666666666667 528599.238019893 435609.758802831 425707.76629293 447836.926155597 452990.538604424 471084.840116967 29208.4121022182 21272.6045075244 23269.077140909 21491.8740806525 23920.2924675603 21693.9829664733
"18" 5 449326.081015227 501419.378957594 577265.547380657 429254.050308444 504394.359229786 467783.379932645 24357.0175370769 28595.3452499341 30563.3645204848 23065.773794113 25803.5226617105 24140.5434102771
"19" 5.08333333333333 469503.568062232 482767.276115171 480110.675671018 486006.821873909 565169.85638717 485041.325537556 25736.7996745091 25030.0596819272 27592.5675672999 25851.4266954207 31328.706008158 26004.0919735991
"20" 5.16666666666667 513060.235265294 482555.550159094 521140.433076257 472812.301450754 496392.765550205 482232.757029668 28937.407516373 27224.5726464933 30110.6706963026 26336.8501016992 26666.2780311687 31101.7579509621
"21" 5.25 478198.520630361 463371.732441291 532191.54192344 424264.725491316 430702.36457098 482101.341912998 28392.3717162156 25710.7356050099 32709.9902841697 25223.8243455004 26673.0060115176 28180.7009740171
"22" 6.75 391649.698152527 431509.53817836 506497.96856398 387143.019584651 457087.906485549 429300.917576534 33610.787226134 37934.9044552405 47424.9034235936 34132.071376209 40432.3667833303 40866.3415113312
"23" 6.83333333333333 399442.02103079 355725.710067609 420389.019402506 483018.856490784 432548.937212414 430216.927061929 37217.9847221793 33044.6549064198 39894.5688638203 41983.3860487426 38168.8892311858 36598.6326722186
"24" 6.91666666666667 404990.434741368 493593.530137455 417872.736390581 437835.909087798 369508.705207749 429948.755119412 36411.8170142834 47279.0737679554 37570.0369872403 39005.4261993584 33606.9763717825 41074.6362664831
"25" 7 417925.945473556 427596.411386805 468080.631489171 415738.754732721 452061.788921065 455796.320177426 38184.1887138927 41696.3833629259 47593.3534813596 37846.0404854548 39301.1770416053 44284.3157811441
"26" 7.08333333333333 421468.064300439 414311.285211974 430741.705736218 413005.034998671 471630.388892039 438945.391346146 41028.7723826176 40088.1746697605 39553.875641526 40224.4981737201 46580.779149831 43839.7394602892
"27" 7.16666666666667 452382.162571621 415120.997233144 405429.525920591 399966.528673889 436805.530735772 406755.926818643 44449.2422079707 41689.2791597433 43771.0689253 42046.4156293182 42708.9250291638 39606.2246171999
"28" 7.25 436330.362756768 400907.705658362 414817.809196639 440494.035525591 416538.934650475 540924.546011405 42988.2130794846 39381.8964300945 42534.510043234 45318.3164120979 44837.3449569941 52644.7246726428
```
