## Supplemental code and simulated data for "How to quantify developmental synchrony in malaria parasites": fixedPfvsP1LessNeg17.txt

```
"Day" "uRBC1" "uRBC2" "uRBC3" "uRBC4" "uRBC5" "uRBC6" "iRBC1" "iRBC2" "iRBC3" "iRBC4" "iRBC5" "iRBC6"
"1" 0.75 559968.394939379 540962.394386539 552117.299749452 557391.819236023 467387.967033327 576541.721798019 7511.56504160943 6996.40965321442 7171.51874978993 7437.34497612947 6494.43105614795 8215.18554856111
"2" 0.833333333333333 596820.951366575 556484.947198345 628019.967262647 512707.846490669 562259.402314791 573382.758384233 8249.08018474879 7508.14513709103 8198.69408959069 7209.05295965507 9089.22409173603 8860.12143064565
"3" 0.916666666666667 607202.574255964 457212.406468984 542286.150541474 555706.606205075 515406.337012001 575535.011800786 9286.92806570511 6180.0075216299 7474.91161709878 8093.60043992244 7633.95300321411 8848.25907911117
"4" 1 512368.385347823 584547.195906907 571996.114464673 527420.754564566 542390.025509557 522156.935783642 7798.9023227341 9003.76904627682 9350.92552664171 7752.48233659745 8109.29244987002 8433.78858523953
"5" 1.08333333333333 488750.489037293 630377.533795338 572213.393743996 478218.873294214 599889.66262744 602688.949848948 7863.41386915443 10033.4651831656 9494.55998247805 7322.01145713629 9295.57081626156 9922.03070089225
"6" 1.16666666666667 540810.562572275 552876.630231662 541532.08124164 491299.960447077 492038.950517524 513474.039417872 8441.59154877508 8835.07059616734 8292.66997805045 7431.83391365696 7620.24083192697 7234.57611014965
"7" 1.25 518231.22511322 492649.851636016 527104.584787493 503382.32569871 545312.119445946 495201.584336906 7987.84208875527 7256.05496186783 9115.11970580593 8411.08359912629 8968.58055912085 7770.61055803077
"8" 2.75 562323.493735004 506645.022387656 461342.702670004 521042.654208821 578825.349896532 515209.473930282 14819.4358607196 13034.3458293711 13246.5064294022 14072.7252993605 15279.4918470674 12847.3156020269
"9" 2.83333333333333 538534.000420361 541216.558287485 473312.959372886 512697.627742872 529738.178967882 559155.131535252 14905.4525441561 13992.1550746506 13134.8122484497 13309.0434873872 15178.7443830339 16529.602587695
"10" 2.91666666666667 514466.614668398 531585.346499551 529456.10769214 507994.794041118 527345.43348032 489985.039230115 14189.2467673832 15006.9968663858 15250.4099572878 14316.7700709115 15785.2408435327 13595.5893238101
"11" 3 500755.260297992 507093.976417747 527876.302135954 504574.1261699 527780.337011517 562132.961061685 14029.705408643 14391.7688780402 15480.2434643975 14106.0700634582 14853.4535147124 16636.0746096977
"12" 3.08333333333333 475613.697170847 495727.567605936 554348.847877538 530828.733275523 502896.463021492 560986.887974815 14235.668876709 14276.8397323331 15421.0681654507 14583.2069581188 14715.3317636135 15771.3491137142
"13" 3.16666666666667 564004.29053579 515818.453104881 543662.604299323 487599.561528856 452397.77548013 490949.831591086 16679.11549714 16139.5010358223 17718.9800146443 14525.9421025949 13772.6699286134 15084.1026681338
"14" 3.25 545135.219066937 536346.318519167 598455.264067364 573368.862789804 522815.483837387 509499.011343351 17960.1422969092 15003.7434371401 19674.7025254332 18087.3458293314 15984.5749090388 14700.9741424901
"15" 4.75 481282.781454706 501654.50341281 529149.34147753 515997.310626837 536270.450422859 457261.677376361 24040.0989737616 24022.7225386237 24192.449033148 26034.1730891442 26554.6150246526 21883.7845119101
"16" 4.83333333333333 472215.333640544 552778.213349316 465585.682769949 512288.127276887 446972.202115563 510089.130813808 23634.4010831103 29520.8658664521 24585.3825885122 24835.2019041031 21559.011316318 26903.4351695046
"17" 4.91666666666667 529571.740387427 470904.066875498 471175.617875818 477886.018605991 526208.997018452 458831.631595789 27908.9191245021 23015.8390457233 24359.6028370592 23754.7418220948 28727.1187126219 22697.5825671922
"18" 5 483248.980883058 527268.085276418 494476.377109839 495093.664390107 520194.768183713 448013.19410395 26302.8428838241 29547.104806748 28736.0963016033 25599.4655837697 29224.4251788603 25560.5873115932
"19" 5.08333333333333 454912.962565282 464172.799000475 561058.053229517 454809.105156133 465392.974519321 463417.071287576 25199.4439864441 24213.5002086841 31445.0359102994 24406.1768261944 24874.0232239081 26526.4494154308
"20" 5.16666666666667 501092.118467222 449337.724171111 457495.063437544 564224.036794529 472646.69765436 415994.103443739 26825.0598751189 26208.0912319108 25727.263513991 33609.7713652735 25197.7447769884 22314.2874316073
"21" 5.25 565012.957079533 433423.620439547 473794.925607203 433393.263730098 464868.176437259 421426.121501428 32683.3236199296 24152.8905232403 28559.0672457627 25381.7431174289 26913.7748697212 24851.9016070428
"22" 6.75 400642.471636758 445065.914262251 462030.530008009 482098.961090374 480952.472369229 472068.652104191 33386.8726363965 38129.4422156566 40662.7529159964 48660.0011193918 40758.6840990872 41409.5308863325
"23" 6.83333333333333 458521.493355987 450885.71450817 466997.745560763 479477.715536992 398119.077936348 435822.716542741 37059.7287012315 42778.5307882514 41631.1785657021 43988.7812419259 36667.6562686021 37717.2407220026
"24" 6.91666666666667 466725.829848628 507899.589755543 430359.757616913 398036.032097842 377235.446809967 419477.665421453 42410.3434664814 46130.7529296587 42068.4025040971 34166.1830126903 34356.5980701245 39779.7691248415
"25" 7 425030.639451494 438618.945722715 433050.692492025 433547.294781165 477252.582935732 422966.860190495 40031.1409890741 42543.0597209229 39848.2348738924 40069.0660611058 46927.4909474662 43728.8043619018
"26" 7.08333333333333 415468.573143102 465923.305500988 443220.514869365 443843.332076303 467632.137700872 480970.341962996 40612.7637481038 48787.7806807318 43677.8038797107 41230.2212797309 47415.172390456 45568.0096601607
"27" 7.16666666666667 422709.394657374 402270.61766773 402050.755611876 467297.746006691 381064.940233512 470182.196436669 45661.2902681473 38782.4167430928 41620.1610364261 46312.9579788594 36915.9544910159 45188.1015316356
"28" 7.25 448069.034371931 461123.693301637 396841.234117849 430396.075353104 400321.752578093 435733.050084079 45756.3476509503 42667.0084017245 40922.0143457436 42996.610924386 42083.7584838994 45734.2482376362
```
