## Supplemental code and simulated data for "How to quantify developmental synchrony in malaria parasites": fixedPfvsP1LessNeg18.txt

```
"Day" "uRBC1" "uRBC2" "uRBC3" "uRBC4" "uRBC5" "uRBC6" "iRBC1" "iRBC2" "iRBC3" "iRBC4" "iRBC5" "iRBC6"
"1" 0.75 527188.72354347 579507.559243211 470332.359560513 554333.461920882 568269.322593534 533613.413483867 6803.31298933372 7249.50816879702 6150.34632790236 8119.72260027658 8394.86387108667 7176.80526524148
"2" 0.833333333333333 573084.026099774 603595.499885557 543673.854965165 550647.293179116 609146.145015701 499600.845888185 7634.503778056 8136.90347648365 7333.56518466534 8124.93700511441 8206.1989090085 6722.97185383596
"3" 0.916666666666667 527523.522935455 562190.581530946 487150.398637115 541349.276318716 544833.704115501 592785.419447906 7977.36982247105 8467.36322811877 7152.66892246984 7955.46164544937 8100.11082126743 8780.38021770645
"4" 1 519247.690292779 594095.415257988 564062.116804839 510667.514162903 601013.28208899 508068.329901008 7749.96552675789 8678.31012318575 8147.94867364616 7570.49164869769 8969.67811490172 7359.84253650104
"5" 1.08333333333333 480041.833194794 561364.687683185 527112.806419687 486303.875079734 581005.40568393 536127.723655834 7298.79630826811 8599.00720228522 7760.78925824038 7655.01357805256 8641.09173725867 8243.67992090158
"6" 1.16666666666667 579492.410322285 509654.200271734 632053.186100798 550069.706179385 494487.308239379 605970.12623101 10023.6525028719 7999.28115003703 9900.97021501152 8288.2390654972 7385.91946586078 8886.49547193152
"7" 1.25 524359.409415008 528508.370876258 608554.490817828 604918.049089929 513834.612119024 524801.75883165 8943.53418753211 8850.88333056324 10036.7705573385 10629.8475436441 8611.6330015339 8249.65430844376
"8" 2.75 565438.591478145 562281.700766326 531442.194023945 473388.900338196 521566.474880132 581258.346316297 14844.804186877 15099.8778319255 13084.0695272714 12644.7786400854 13112.0979166648 14815.7355844338
"9" 2.83333333333333 549291.007451291 474379.048998924 493114.696359448 488566.918651833 472438.645105844 478181.916872508 15126.7747318772 11782.8874565058 14087.9850399099 12887.5473134221 11969.5628352127 12137.3670124375
"10" 2.91666666666667 508044.023651068 591883.985711275 517263.979100582 558981.083537887 590860.431630821 483546.113986785 14033.3961370366 16516.924395459 15161.250944547 14715.8373973381 17000.7317402049 13415.0676650516
"11" 3 532717.260594501 483759.49804329 559553.931126163 539822.085981729 532318.516887784 554453.16158524 15957.9797976335 14222.9914896961 15799.9133453667 16388.0414687835 15208.0141957799 15457.2947194101
"12" 3.08333333333333 478976.011597162 488866.917425758 500801.56623974 610319.110040303 597975.732844362 458064.784142732 14134.2976494921 13779.6326524067 13969.3602856273 17649.4826500955 17523.0983983696 14384.1979633453
"13" 3.16666666666667 508272.608139991 521109.566524223 551613.781198877 500575.087438143 527262.752085181 487607.745895419 15323.2622291224 16223.8345742286 18616.732406307 14569.6016135674 15977.6591540964 15899.820523206
"14" 3.25 539680.67244485 513444.076369203 529308.638838037 502128.287449919 521697.905391483 559009.056539837 15878.7987479176 14715.0269074788 16755.5757783488 15992.6200318471 15871.5517308026 17443.1408546638
"15" 4.75 494469.368155091 520792.84690611 497987.713710994 419757.585014263 449840.563332107 527031.169950278 23554.5727357433 26690.2163693074 25204.996265266 18937.8563056288 22785.3900636752 27830.0287762523
"16" 4.83333333333333 518405.766573388 494019.598968913 512050.790055109 505352.928612711 462951.483086078 502072.123486339 28629.3395870986 22929.6634471531 26854.6369505761 23409.5160909189 22677.0258675522 25960.2959403484
"17" 4.91666666666667 545000.26397271 477506.916192456 506619.620337618 512333.160319055 503064.054906131 540843.822044209 27023.6897965891 25545.3746792808 27142.7602645389 26865.9234566888 24959.7645698899 28871.9509966213
"18" 5 497136.725581563 495031.352662892 487609.500731862 490072.869092982 546924.907795172 472945.194372505 25563.014556193 24926.0499830258 26999.4186451751 28389.4493319613 28152.0992302237 30302.4311627426
"19" 5.08333333333333 531945.811425545 512104.462697449 514266.011581179 494934.679954699 556623.631441665 500922.48646791 28898.3192408282 26547.6652512934 31054.7108442741 28420.0218176686 32404.2282894289 28652.7948787593
"20" 5.16666666666667 448911.185013263 549737.274952595 512293.702852625 434178.292233317 483949.077830007 459419.623793984 24131.7664299564 30733.041227259 28500.3450822045 24344.171137276 27749.3737287848 25981.5989703936
"21" 5.25 534522.031324718 446296.687340809 470091.324757915 498677.443183451 491308.896051825 523482.896982209 30906.1596602901 24146.9870061306 27334.8640650045 28289.7429121231 26171.7350407151 33433.3640097212
"22" 6.75 451699.799078289 495901.240418875 493550.555520892 511642.687555196 468149.838168239 458820.532418307 40106.5304398037 44979.7043463832 42824.3432122249 44069.1376016534 40471.133621633 41094.5394015501
"23" 6.83333333333333 417453.691307378 525686.18452803 419298.341531394 457120.961250843 426202.687399004 411632.175602784 41087.9617428522 49141.0315053078 36724.1814347619 42179.5581315657 37053.0482416 36021.1923520266
"24" 6.91666666666667 495365.706917061 446850.346011396 437491.64560536 390021.465799703 412811.350605335 437114.87980262 50265.4192711376 40202.4602799277 40155.2680684131 37171.4525422638 36957.1486665474 41043.650685692
"25" 7 447300.686133241 389604.601848262 410329.546023492 441499.974714633 437648.315245664 372047.502233199 44540.7703393817 34386.9904543921 37091.9363637055 43052.1672076678 41780.2687585359 36502.0850854255
"26" 7.08333333333333 378037.243625359 440371.720635359 402417.892040737 447535.577379273 424505.091545329 426569.375789798 39553.9883468856 41721.6220402993 39423.7464649265 48658.3938439003 39452.1460543986 44226.9959346602
"27" 7.16666666666667 418583.720537803 429560.192932288 453247.878513315 449114.779424132 427519.970750548 384150.577669284 44142.7598774377 40939.7372344329 44100.9855036065 45353.6762862037 44176.6955050941 39974.0455431096
"28" 7.25 390382.244444813 447486.709614919 435984.13600917 449900.882025487 382647.454136605 431804.054372465 38404.549379716 44984.8413787302 43381.5060705641 47147.0664946803 40968.6781730841 43104.9717367072
```
