## Supplemental code and simulated data for "How to quantify developmental synchrony in malaria parasites": fixedPfvsP1LessNeg19.txt

```
"Day" "uRBC1" "uRBC2" "uRBC3" "uRBC4" "uRBC5" "uRBC6" "iRBC1" "iRBC2" "iRBC3" "iRBC4" "iRBC5" "iRBC6"
"1" 0.75 482254.599620918 474603.572026034 474500.702897032 533302.564680947 523558.825962862 565261.274608185 6520.91947293514 5964.79180602675 6247.54052530654 7037.51075060631 6943.0603847477 8268.88933013728
"2" 0.833333333333333 514423.051666192 586188.864278182 555999.209990112 590711.713518822 607558.623452639 553774.840493801 7539.26723579221 8319.75111632094 7480.14543239758 8083.91273760747 8745.94052546354 7717.84732927495
"3" 0.916666666666667 595184.463113596 573505.621640934 517331.751134017 528981.173348791 527934.675625254 550485.313280572 8512.66797459286 8712.58065538829 7588.84775024229 7051.67197692183 8318.1892405602 8520.45526108535
"4" 1 579050.123755875 475343.173176232 550841.168389894 569230.383626502 634178.170256007 547199.046996378 7652.56052804539 7419.12241573642 8475.78348037997 8295.09830779267 8248.93561727376 7396.08092175951
"5" 1.08333333333333 539891.051421276 519096.132610465 465156.088025905 555896.677481898 499091.470873987 521664.398343004 7555.15045369824 7864.49712310379 7027.32315633802 9164.51679482171 7134.97456574677 7998.22758009896
"6" 1.16666666666667 512249.549023672 528217.725137528 466307.056681096 542003.432867747 596484.174660795 573482.686883851 7389.90224724885 7743.70863313217 8025.24837244809 8416.20237372278 8903.08108005216 8929.62259151935
"7" 1.25 431925.529479591 585706.543000832 565844.791469373 493977.957202784 612257.607856509 550517.413676879 6747.25501022559 9555.14569111027 9858.35256708695 8241.89467260839 10271.0553238804 8874.30343639685
"8" 2.75 527538.678861181 538798.312116283 489264.985138487 510942.469169549 556521.931318496 515995.265226216 14744.9843857503 12658.9911804119 12192.0006264263 13522.3625557642 15250.3098258134 13909.1654485131
"9" 2.83333333333333 564145.794619652 446735.848578383 514174.87217998 492884.052017368 574535.593719387 509984.831461963 16291.8430328396 12599.1919503175 13075.0126428476 13002.2832425607 15655.9872939407 14991.8374795903
"10" 2.91666666666667 397218.129013772 555021.239039376 520123.793576503 462293.968727022 446557.037841993 587556.301361495 11416.7745638793 15681.8885085647 13117.8762566583 12331.9498159926 12997.3670331658 16443.1904110122
"11" 3 519462.436284837 537255.311180794 551413.313859739 575891.946131896 510142.565726732 544333.157014155 14717.7344180433 13804.980052182 16195.412698722 15778.9422873319 13600.175039369 16435.1798615385
"12" 3.08333333333333 497267.544553928 527009.271203162 469837.338028562 548001.04630256 482187.586206808 536474.985120612 15331.2022369024 14558.2671603084 13422.0065141712 16604.8343702011 14396.8824723985 15331.141962438
"13" 3.16666666666667 529604.956843502 532579.553528755 488532.651496856 565176.759570118 554918.535391763 543654.798738917 15796.1362118709 16268.180329248 14634.39381403 16825.7445540375 17131.0808178363 15942.9559747483
"14" 3.25 511485.365037597 489826.886327531 517468.125420556 506742.883871185 520998.163337078 442317.838442631 16089.5050342119 15080.8770421038 15314.238692529 14591.9770749747 15045.7920247514 14208.7323624359
"15" 4.75 560834.473443149 499845.316532552 424577.892075776 605625.899767515 475480.118198585 466920.12900489 29006.1791281691 26397.9570389518 23489.7865602089 31049.7769683422 23866.4885530724 21704.5963511861
"16" 4.83333333333333 522279.793371504 422293.437401645 561638.023979088 540911.196315733 514365.552884699 499283.704335397 24451.3011878045 21231.4448165734 28347.6605162947 28194.4850829154 24569.6466627513 24824.5471391123
"17" 4.91666666666667 521445.923022537 521684.036318125 472850.138349549 503553.23038335 500457.660716803 516578.314848181 27788.2186529463 26123.3868962506 24691.9132297415 23226.6250176822 24323.5801077426 26821.3039900405
"18" 5 445725.363453033 468039.141332055 443549.862871628 440771.616670903 450769.791136984 393650.719911007 23708.7959283528 26320.2103940422 23032.5775864795 23454.6556695971 24880.3527604241 20620.781556365
"19" 5.08333333333333 440907.284712641 466189.361588189 478467.314263761 401423.521943276 540928.991899879 520673.595335106 24011.288479926 25415.8027307177 27058.8047088229 23010.8066462182 33380.3759271755 25429.7238258904
"20" 5.16666666666667 548345.873616859 523322.449982627 546324.659504877 479671.930373459 539892.02417797 459669.072905289 29504.7551044853 28033.8797365811 30657.9494671648 28079.7266426728 31434.7612330696 27525.0941859454
"21" 5.25 462602.775544024 453526.135389975 431008.753159895 551142.773760752 450853.874534824 416387.426808647 29371.604796446 28323.2559181874 26589.0655866684 33647.2999853939 24912.4947940226 24475.3814435649
"22" 6.75 386408.285161595 463145.417521263 422516.558527542 421172.435309714 436790.966994487 411583.443461144 35770.2647684883 40352.4650421488 37979.0164968577 35017.4546089972 36391.6656525297 37264.2320924531
"23" 6.83333333333333 442831.123425205 475127.985299283 473053.470949116 410837.905721893 456833.474591552 417687.272764238 41289.6152377813 44508.4763746401 39928.5478750045 40013.4312853073 43383.9956877067 38585.4293546641
"24" 6.91666666666667 415602.882954584 407620.914976063 414090.412060351 393959.423138844 451335.509403481 435629.999920003 38472.8426711024 38582.197347474 36507.8608825524 35229.9953622932 43638.9179988862 43163.7354391878
"25" 7 490505.92091481 470794.922394187 432300.182695877 482986.057959426 399861.371160328 447631.307568614 49759.6673512362 43642.6347526477 39706.1017401494 51656.2628833611 39609.8436018155 41029.4507395613
"26" 7.08333333333333 428738.284414196 437754.564746556 424226.906745777 469615.715332298 429660.599369835 408658.890285557 46275.0441893358 44262.3422392878 44608.5075442458 43513.1540729486 42826.8726010302 39322.4816247829
"27" 7.16666666666667 452252.415074011 441327.428063919 374673.71829389 472504.182399983 411595.772512366 457938.191113612 43653.708018727 45229.5596273552 35991.7116516705 50602.8575528764 40204.7152637232 45430.3761025409
"28" 7.25 457753.018784824 443534.282612803 433972.153637171 359477.461907791 426313.201747422 427028.02583008 47093.9319737473 45420.8174718692 41909.4305781913 35381.6399515543 45643.8117502593 42575.0773509552
```
