## Supplemental code and simulated data for "How to quantify developmental synchrony in malaria parasites": fixedPfvsP1LessNeg20.txt

```
"Day" "uRBC1" "uRBC2" "uRBC3" "uRBC4" "uRBC5" "uRBC6" "iRBC1" "iRBC2" "iRBC3" "iRBC4" "iRBC5" "iRBC6"
"1" 0.75 531785.352541691 551255.814159226 516359.387838336 551323.794912247 536771.360962195 563199.730155402 7666.47952918173 7600.64546770846 6521.13014666544 7747.12000157728 7387.43959485542 7185.96146928743
"2" 0.833333333333333 602624.139938848 567625.149160718 461639.684357504 585697.067955567 593536.524267285 586374.582974206 7868.43988821737 8196.75305647247 6750.10504982459 8494.51875207494 8005.07821521728 9156.38012139609
"3" 0.916666666666667 613970.674941557 526508.480947076 500056.672016071 520082.253160137 527361.313408735 633820.840772355 9105.30438887078 7530.15561995246 7141.88127276854 7789.45225087261 7834.8137484584 9403.52124583443
"4" 1 472345.69136335 532529.042419356 483122.055488462 581114.991171746 511951.053871317 555721.672601317 6979.10300477763 8101.76544073263 6810.53117869198 9084.17994640841 7008.22797907347 8246.35216799699
"5" 1.08333333333333 602385.502386351 523799.482837316 546905.992065561 501878.914700934 496352.059598021 592297.08225098 8806.16186516118 7871.65319663848 7499.82504803813 8339.28325843782 7227.8140390698 8777.04711963813
"6" 1.16666666666667 612763.045441454 535402.761289998 464984.922939571 525901.428515262 561092.836210888 567006.722654864 9538.28144050207 8587.05310809941 7448.10063974966 8441.43544968317 8685.64761936359 9122.83050005815
"7" 1.25 504352.480285245 576521.048368354 538589.855580977 590403.709118509 562830.844447698 587229.258215523 8103.34961897887 9756.66015177449 9130.18910969616 10123.5203895492 8799.04392163993 9252.80482495113
"8" 2.75 510789.677282251 495957.331901215 517394.656600727 518038.02034914 612600.023472198 482480.183199473 13707.8745999933 13508.3026528998 13792.5933115822 13845.7308659399 15908.5898454119 13497.836989774
"9" 2.83333333333333 483416.332972267 502810.737650571 467470.936025764 494531.566209509 470473.239611487 535074.757991571 13145.2435886409 14471.4559692206 11667.8132041873 13179.6006718505 11846.9811674281 13708.4418879542
"10" 2.91666666666667 505722.196968763 434100.945809868 614565.453185217 560288.366077921 592896.335007949 606190.416436219 14578.3279610482 11050.0431668542 17033.4105650005 14841.0930687483 15152.9316978583 17073.3816768404
"11" 3 513468.352728159 590528.505495041 556226.37968547 510958.846100899 496299.898209773 512683.974899235 14278.8752149099 17334.0722241151 17038.6392919427 15300.4595328911 13841.8602206045 13701.7164401479
"12" 3.08333333333333 487158.877244665 474601.148578106 429651.039337938 512134.339128741 494928.848029283 532384.967583105 14928.6409942439 14675.3601910361 13405.6486532898 15004.3020326299 14051.4968565344 16097.5120593576
"13" 3.16666666666667 518578.317521924 487206.89908573 606856.268766122 469838.508160111 547501.597838147 506988.629348687 15645.7480018683 15537.1728959812 17326.3745543504 14032.3604318707 15814.6042125403 14935.5907894738
"14" 3.25 526049.72482489 507476.568541333 531619.769573189 482086.257569519 530986.871490589 586665.697861614 15294.3661818546 15869.8012209001 17306.7394668573 16017.4850924336 15594.3280907662 18101.3791379702
"15" 4.75 445990.516526587 535732.899620086 527220.947134175 506685.401595466 563395.903124577 524672.053084324 21270.562371603 27427.7690833271 26100.0468878305 25083.4357225478 25076.0388616703 24089.6259451021
"16" 4.83333333333333 517147.714178707 548027.432947007 506745.189523121 466857.529836391 493290.526850213 476290.07946046 26415.4112720576 28942.5631342491 28512.8816724221 21516.6507586769 22957.0925817435 23681.2966792025
"17" 4.91666666666667 467967.487415081 436792.084243783 510230.271462719 456066.179612404 508785.9999692 461165.070908324 24875.3481682435 21785.1413587922 26868.3660591216 24262.0656796066 25975.0350973427 23347.1748339868
"18" 5 448048.840123092 555474.784025281 451404.470530785 464139.928663569 482343.064983047 501523.600556907 25588.1690532891 32970.7543567462 22632.4627992371 24957.1140563822 27025.8055740606 24660.0418220974
"19" 5.08333333333333 566921.072614915 475225.990637479 495159.267446016 477869.234346198 458887.946446523 506491.01280592 28869.309872179 25140.9067920899 28062.2990901681 25971.1540405542 24250.9153889033 25890.9143926349
"20" 5.16666666666667 475843.062053002 473468.236862597 457390.539455539 492826.308502077 489092.087083919 459129.698653956 23626.7657424529 26079.219876761 29734.4735547238 26956.1771367197 27730.238814113 25603.217546575
"21" 5.25 443373.411554058 526134.193278061 513695.360105505 463021.700000293 502928.396759276 460824.161063467 24331.096806369 31072.4460816809 30089.0531618395 26598.9774522645 30156.1023390362 25798.4134955055
"22" 6.75 407148.526121088 437666.670883215 464751.534394908 399743.843816807 466752.274217776 484346.856112914 35174.8186713683 36586.5555597254 41174.0008323285 32612.1838724705 43237.8206778857 40650.1767614699
"23" 6.83333333333333 471095.113728456 425947.563552489 479962.901187588 404740.433720994 456565.139110249 407780.715155947 41940.3617830809 36104.9004918405 39228.6801134114 34719.3166391588 41877.1051694794 37488.4592191172
"24" 6.91666666666667 485893.517045066 432072.876036451 458766.15741234 454959.20375649 438578.627005337 447217.418001703 44979.7284929476 41585.454863951 40500.2125281253 44106.5636215696 38658.3188193333 42140.6283158259
"25" 7 467578.80366979 410030.061054027 422141.611152 411613.485082878 471949.400091871 464898.616522622 41991.8099389124 41312.8524991462 40698.1548471439 41017.7862563904 46190.3009632367 44087.1139424013
"26" 7.08333333333333 466305.175469352 436997.950918512 426190.214846835 436108.439074285 402289.216483357 437482.51663748 44697.3568626266 40764.7342274731 39673.2804139478 39209.5697077352 36907.2675672805 43101.7257770916
"27" 7.16666666666667 391033.30510527 419012.849621624 470930.673778434 432367.319240377 470519.476660616 433838.580190191 36106.4916994709 42367.3255431369 47163.8130974897 44243.2662307881 42609.8688395396 39838.2534609909
"28" 7.25 389441.056045719 428993.195510629 457201.190170083 409696.939547316 377019.644886701 392555.414931534 41920.4581319396 41761.3234860675 45765.8849019102 39375.0062034902 38847.97989559 39177.1871189156
```
