## Supplemental code and simulated data for "How to quantify developmental synchrony in malaria parasites": fixedPfvsP1Neg1.txt

```
"Day" "uRBC1" "uRBC2" "uRBC3" "uRBC4" "uRBC5" "uRBC6" "iRBC1" "iRBC2" "iRBC3" "iRBC4" "iRBC5" "iRBC6"
"1" 0.75 526666.186625008 504693.997818076 551215.625738854 530087.366800393 612567.555274239 496910.266812337 6868.36445781178 6886.26003299325 8501.16634390584 5356.58212207349 8168.65655786423 7303.20791905257
"2" 0.833333333333333 527007.376728621 550562.750705026 505580.540001088 568032.615998309 523152.284849953 577646.742227953 8018.98016933385 7375.25453054287 7979.49084597676 7966.7968583213 9066.76403552778 6951.22433487308
"3" 0.916666666666667 520272.975194316 618365.170806022 516294.759021613 486181.807677157 606774.733953459 594429.439027727 6988.21994888269 8458.01081666013 6057.66466058445 7522.54073459937 8100.04984586115 8298.61006600205
"4" 1 509077.986719064 602010.373122874 551992.634536977 515527.757844334 541879.816130696 550133.774369771 8069.07571277641 9733.39325986861 7956.07717695269 8035.03363223712 7386.58418934972 8837.49035132163
"5" 1.08333333333333 599229.545306628 523718.16518382 523830.554454103 562839.145323594 628339.961293765 517303.899037049 7041.47526799798 8372.7924090139 8580.35306231127 8438.36799585598 9764.41276291787 9302.35387586854
"6" 1.16666666666667 572577.601245615 498183.350337616 498014.429257216 497918.163752874 582937.284161112 541885.606552723 8460.0709403903 9563.89614777531 8351.74290218373 8055.62471692079 10275.6440007247 9029.9217889139
"7" 1.25 524022.560779841 505476.35243365 635298.377973575 513438.173436669 592837.283504882 640037.075943587 7720.97481626404 7759.8457542777 8354.79192495496 8378.56027148612 9614.61698840223 12165.6923768026
"8" 2.75 577481.335819463 541729.022122601 440110.828489159 533180.551032688 540411.996946968 512956.34092353 14397.4404342923 13560.175772781 12283.3052885615 14302.0534075292 13924.5554482599 12976.3809998363
"9" 2.83333333333333 529532.340659559 522251.173895998 560689.318131283 614024.471374275 522942.490868457 513165.525145903 15892.327150647 13618.0227873794 16847.6357611563 17568.6544026974 11485.6685892479 14195.4502115049
"10" 2.91666666666667 540449.152163153 584340.179954231 540603.471066012 512690.387149698 482757.848731961 549012.524834148 15327.5426024717 13545.2058403855 14005.2712711402 13313.1754648065 13552.9996836598 15361.2905661485
"11" 3 563138.495360291 644841.407311724 504045.66154023 439324.085464507 574975.644130452 566166.211510836 17510.5253532429 15997.0579834216 15037.1617404603 14683.2916264875 15373.6803243436 17860.1328552314
"12" 3.08333333333333 478109.886192033 580891.160301579 537205.955118682 604478.92206506 512475.255896669 546089.856389291 14128.5427361712 18738.4245258574 14193.0239133073 17133.7562943611 18696.6528966315 14879.8325991632
"13" 3.16666666666667 464309.561529241 458796.429588387 562791.381216691 531550.000630441 553939.686002368 572447.169462518 15099.4979359103 14468.5092900784 15297.4009572354 16605.7482233815 16955.6071626069 15636.3608156929
"14" 3.25 464277.772939956 515414.287115708 533177.814002901 476289.31789226 426037.566271558 497205.930852054 14622.9219823608 16101.6647021465 18328.5601238536 16601.2310175065 12519.470063813 14230.278501776
"15" 4.75 441769.424898529 476794.102276628 478994.154152741 522211.163965224 487127.255795519 528659.330839333 21259.3563473787 21467.541750411 28126.4917294622 28166.7294479625 24307.7472951856 27736.5860881077
"16" 4.83333333333333 481390.75230337 478010.051904235 510355.700543348 498594.525893398 515110.489336183 546844.537219285 23748.9270993276 22505.1813514235 25658.9090268149 26705.6521635457 25716.9490432443 28043.309600989
"17" 4.91666666666667 527371.413477525 475028.071181864 549268.661564232 516829.551065684 455963.828463071 473674.106162454 27339.1090449728 25213.804202859 30312.8400421761 32961.0683077604 27973.2410100043 25115.2760425479
"18" 5 465738.399470884 509910.478981395 450201.584662969 549333.509269653 439473.284542742 480931.130211351 26735.8438272609 25792.1334841373 26098.6425891576 30501.5829688869 26315.7655414816 20983.0336043347
"19" 5.08333333333333 533527.790381561 525542.122544318 503616.599762501 504162.079053679 532241.25410383 474293.756060551 27473.1097003894 26055.6332446365 27885.7474951551 29091.8683816318 28071.7961025227 29349.8611423608
"20" 5.16666666666667 509074.265250226 541482.385037517 519108.0968194 450733.700998414 492174.37296718 438011.592567236 28094.6062500125 30661.5167065412 29229.0595055968 23561.6153161743 27885.2335958742 24915.3351858496
"21" 5.25 511024.852787854 422151.779112332 456640.833643451 497166.174867524 437851.769765998 512468.436462229 28501.1072385864 20919.3151195408 23309.894519829 27498.1291409029 28882.042860554 30631.7057060507
"22" 6.75 452374.741837673 406208.629103221 390646.27904627 454483.559539378 436164.078517369 412709.332505452 39200.584214703 37198.5924087199 36238.05928073 35534.2892524924 42346.0270405213 37416.9839080193
"23" 6.83333333333333 476332.141370368 465314.324793363 467336.540951967 447383.480335905 434999.592753076 461831.458927256 44309.966639104 38487.5372037521 41913.5911167683 35876.7827053652 41193.1432531322 45056.7277002201
"24" 6.91666666666667 523769.092447141 427884.734544225 439820.58680708 483681.358458418 408853.117103141 471154.469191455 42826.5815574114 37632.782281814 44247.5439443743 44374.4365558182 39733.0531684296 39427.1522335946
"25" 7 436559.782429349 486980.502908346 457990.623346241 416359.237591085 487502.976269201 462510.924327643 39832.0969369844 38679.9446313222 51058.0405068273 44818.0018935506 65436.6411099599 41075.5705441957
"26" 7.08333333333333 497004.260029405 460339.039045087 452064.344544947 375472.454148121 416536.007651834 401577.106907952 44375.3803597683 36856.6084103353 53435.5017192609 36883.3452011907 38568.1488566513 36707.230978789
"27" 7.16666666666667 441806.375912832 439079.778376321 462465.224013832 408407.159277099 399052.890784723 429198.793774099 49865.2794484009 42219.2094592616 49942.2488135888 41589.3237553054 46947.3989158498 39777.4600346709
"28" 7.25 434133.346286714 396158.637332067 414748.722158595 389056.398900534 399111.075783315 413685.410477081 40994.6502631458 45431.0363912921 44983.5924250103 45239.1161512249 42011.6921877173 46903.1077638414
```
