## Supplemental code and simulated data for "How to quantify developmental synchrony in malaria parasites": fixedPfvsP1Neg2.txt

```
"Day" "uRBC1" "uRBC2" "uRBC3" "uRBC4" "uRBC5" "uRBC6" "iRBC1" "iRBC2" "iRBC3" "iRBC4" "iRBC5" "iRBC6"
"1" 0.75 576194.653860568 531869.545431787 442996.363059195 523593.547548246 524120.536515792 574418.484404183 7013.93370493692 6702.82981010444 5251.88337948067 6814.07531947223 6761.97311980121 6486.20691513305
"2" 0.833333333333333 513175.641490591 576594.342639098 559825.644966959 556807.308853568 464765.538550806 595795.459456975 6226.34847719717 8226.48512825079 7552.96336976469 8427.53608072601 5554.08148363774 7589.75107588503
"3" 0.916666666666667 456967.491284102 541849.189298886 598879.446570236 495099.420339716 468381.911619068 634826.045998124 6449.78816209036 8856.63924973661 9017.91065457365 7656.96598112768 5899.75956189782 8967.73620565226
"4" 1 497567.151112484 556084.367988592 619834.38460858 632777.025969561 531473.446110802 518693.564598561 7032.75125247328 7642.72083546718 9309.61827288344 8878.58883077818 8102.96456945878 6916.83643950608
"5" 1.08333333333333 603132.290847747 549723.973301827 620407.859215661 499829.424303422 550056.021852369 544880.561100762 8703.20766014065 8732.70807469145 9502.34123473213 6920.92805737223 9483.72451469601 9854.95679328562
"6" 1.16666666666667 589068.980114034 570259.38598138 593134.908203232 467239.795812312 497855.478263322 614147.903852053 8585.75980344022 8638.98478990122 8040.32680226694 7285.8224826495 8715.95725250914 9420.89130007751
"7" 1.25 669859.222160787 546113.478312126 586826.493731721 598081.131795342 626597.121721405 502788.003707587 9295.85376298621 7897.51957067428 7764.30925815984 8452.24889479002 10226.8177202775 6447.65329196701
"8" 2.75 513613.638207559 523849.324680449 588121.79397324 564826.183062536 496502.751166324 488666.89712887 14917.6194658019 13620.6272667824 13557.4410782213 12217.741359778 13576.7774450731 11889.7055262499
"9" 2.83333333333333 554912.887716288 526357.907880432 450530.432614379 473937.254257212 503293.028336936 534735.531995568 14637.6388213212 13725.1084193072 11677.8235514354 12031.9181075707 11425.4944003845 15658.4343190503
"10" 2.91666666666667 500871.057096073 507416.319484869 557381.746578168 554767.02734496 463079.461339331 496758.293439517 14450.9826051954 13784.7410889668 14291.8396558505 14503.7131332016 11372.285396349 14072.4729019693
"11" 3 461159.169530068 550784.098425694 485870.172975945 522903.716302051 517822.679021863 508463.098273457 12690.1257438103 15011.8315188251 16882.2158782469 13903.3160410011 15452.7806332994 14523.3675599388
"12" 3.08333333333333 567833.463259713 506046.711045042 570753.619454645 513497.816244229 529738.459854173 430937.930711224 19333.7917350941 17241.7959470202 18096.1832420623 13660.4899240284 14743.6253786299 13750.412594487
"13" 3.16666666666667 495006.015889851 509206.454144313 530961.763155244 526638.160637467 574355.500626041 459505.467346199 16004.0742285758 13908.9443907215 16312.1893442471 16442.0281185597 21955.4854979374 15332.1810926326
"14" 3.25 526622.679494915 441586.018350416 454712.178131415 496379.112317165 601404.966195133 522623.919072572 18215.9349531275 11550.7721253052 13642.7296169042 15386.8292720758 19294.3524605432 15245.7385960493
"15" 4.75 580527.587099195 469415.745040036 490783.646271097 473576.018583779 436784.249386465 442293.562076401 33116.234289743 22481.5969846761 20440.8015939649 25365.6142787241 22749.179655545 19745.2483069822
"16" 4.83333333333333 440876.946851191 438739.469135283 456499.096683314 482080.73728525 548393.035197499 509284.049272125 22311.5863791089 20125.663721802 26963.9159293157 22370.3358369025 26698.7845763145 27936.590744494
"17" 4.91666666666667 475607.350943116 476704.367150734 522872.845621401 437383.016563816 517077.192300381 463478.18231258 22562.0185456886 30324.7052894869 23648.7040082045 22662.3324644464 23291.7654189361 19159.9083221406
"18" 5 483646.364318118 459253.811982246 544178.317062843 476573.930383163 501652.749902318 496049.272265684 25189.9148082353 21581.4761269852 24468.4495082214 22405.9205633833 26769.0901762176 26915.3159124082
"19" 5.08333333333333 485959.399502756 504836.676266465 531825.760382576 462170.748291596 481056.16831734 520405.770485706 27470.8535614899 25902.3435744723 28982.3302660804 25492.0434799557 28330.7519621519 29219.8635870694
"20" 5.16666666666667 516826.794062302 422978.664849777 506186.362201332 500604.91641815 443109.3832057 416791.118197361 30153.255196167 22332.5588621846 29395.2591289972 26798.9783949759 24935.8122231683 21039.4304996144
"21" 5.25 519335.248852799 527059.846749141 485653.75187108 479482.699460256 462170.215169962 462401.118635298 28980.7616547321 26130.8798586584 25970.7888701112 30618.3077560828 24928.2748203863 26513.8256098221
"22" 6.75 434526.66988895 447499.907511798 459290.554868081 388069.562718579 452220.208829749 387629.909099782 38901.2238038451 44088.6608386008 47058.4584905821 36749.0116210775 42986.7118659457 33677.6636924224
"23" 6.83333333333333 421071.237426504 387571.182343231 420176.147148607 449821.948824358 438330.81834669 477722.990256183 41690.2215273766 35589.6402519036 42657.4768678789 35870.9688057701 40774.9598462037 40831.0248082208
"24" 6.91666666666667 457872.809193187 430251.633697698 392891.603694872 429061.115340804 462711.617494518 429285.85485044 38476.7066548897 32422.8812130895 30060.5664647951 41137.2114420713 49914.9533435295 37822.5422775718
"25" 7 388188.394865209 425031.294622909 415370.673739548 420156.691857364 349680.378268494 431496.431535898 41517.4753866533 43908.1915932757 39001.9411962017 42829.4283238904 36692.5895349941 40861.4045015055
"26" 7.08333333333333 454732.882324647 449976.114522639 428942.422697572 424199.334932904 426130.405276427 453162.534287038 45157.1879170454 42611.3744813105 38060.5521470782 47932.1282410061 41412.0899199637 41959.4939154665
"27" 7.16666666666667 387352.671548609 406232.854462392 417655.307373086 472045.254767098 395736.030891987 410522.125241233 33741.5219118997 39211.6654886479 49135.9185144806 49899.0755567757 41656.4243044196 37976.1447956738
"28" 7.25 434123.926432614 463162.782393005 445059.207634769 388601.981065347 438313.794069371 429244.111651208 42940.052070486 45994.318013208 42467.481644539 41472.9969119901 42105.0714764045 42753.3975748215
```
