## Supplemental code and simulated data for "How to quantify developmental synchrony in malaria parasites": fixedPfvsP1Neg3.txt

```
"Day" "uRBC1" "uRBC2" "uRBC3" "uRBC4" "uRBC5" "uRBC6" "iRBC1" "iRBC2" "iRBC3" "iRBC4" "iRBC5" "iRBC6"
"1" 0.75 621843.825639775 621670.092669555 558482.6917406 512765.813152492 525087.055847556 517447.562911557 8407.8397193047 6857.15963676985 7915.00413464569 7409.91059468919 6337.03905198595 7454.94255743491
"2" 0.833333333333333 483552.095045753 526708.637254506 523552.734023504 512102.560715901 539438.040687042 518176.564181311 6343.33064470356 7196.45630898355 7463.33191765508 9188.99265594655 8008.28445200478 7345.85432635825
"3" 0.916666666666667 543607.074656119 468134.301523504 535713.283612524 466767.556064001 573169.289805546 530611.738873328 8021.35273212512 6130.62207338272 6706.47575879474 8100.79062936483 8904.29221385033 8280.45784758627
"4" 1 572090.48440918 432748.169346911 576981.282417247 542948.740338163 595675.436573422 488317.247510957 8718.23353259951 7222.0989543877 9239.09179210964 8899.34011372173 9033.59776423146 6869.96690364318
"5" 1.08333333333333 533709.576333793 576006.249585 546611.204363163 600818.769747001 495702.364512679 536473.512122228 7470.73875047303 8163.35387733843 7644.91194913515 9815.69628732235 7240.75904926496 8038.26059517872
"6" 1.16666666666667 571369.004287994 573970.663613648 482884.226098082 491461.862477229 590010.067071539 604757.496106315 8659.73028626848 9434.1003223808 9387.3294342551 8165.17465488003 9326.74781965758 8558.69652004408
"7" 1.25 480861.536712685 537233.646610904 608326.68453804 541308.167670792 606931.103443802 523014.128424205 6847.92846358139 9302.74712746154 8955.19924242662 8994.81833949472 10949.5057449721 7340.54917086603
"8" 2.75 459085.811039974 559859.646940708 527435.41916701 551466.573508583 462450.617385044 462762.824810699 12763.0194895739 14073.8976103748 13625.301450969 14997.7311261513 11317.9299408968 11339.4468221196
"9" 2.83333333333333 524655.977199011 535641.229720684 533721.95440871 537704.416488068 495282.547428201 512011.222164104 14647.0122054442 12356.1990708347 15776.5874788268 14663.3328739588 12503.9774659985 13894.4700722959
"10" 2.91666666666667 493673.517319917 476099.016181262 566678.991186679 507971.38428954 491664.412907037 498548.054124906 15101.6677063297 12962.1294903692 16012.4043850432 12548.7002047811 13959.8072943509 15984.2274486985
"11" 3 438956.894484068 502428.146362673 532753.974763004 526826.537932565 477753.287778462 507641.869446722 10526.5442322318 15322.6028167939 15591.2781610478 15670.0338468937 13595.7110921588 16567.9461307677
"12" 3.08333333333333 504224.93766977 544612.433144135 463181.856689527 535047.213209858 500590.569219329 495646.391469762 13117.1940080585 16242.5419965444 12404.4417967201 15200.2049207346 14960.8657865908 16654.7846596022
"13" 3.16666666666667 505675.133604215 500947.611651345 473893.797131603 570285.360002518 441964.309629661 498212.227672112 15231.1787230185 17707.5861311893 13946.2565371278 16665.2647575254 13332.2567007439 16415.5593961157
"14" 3.25 562595.294490834 480277.098383028 494768.165243345 593417.516399301 515406.75708103 633565.351871962 19837.633797279 16286.1003181766 16949.9200151883 18103.0358877151 16382.9229841395 21975.9053719029
"15" 4.75 525417.673005302 445365.217133275 516502.753418646 538527.666544528 504594.482043575 445334.680446779 21892.4030418876 22827.5354758214 24023.383879937 25583.2620686237 21843.9169715833 20771.2071103908
"16" 4.83333333333333 494374.889587847 521428.576440281 493207.152044285 425737.807499744 556631.43065271 502862.508395673 22329.4891412758 25749.5593303842 23884.1235856797 22950.8252021425 28648.040692368 21656.4387767301
"17" 4.91666666666667 465046.168953156 481283.167889121 507430.944916359 525059.936810352 467574.638237044 442463.941998564 25566.034576864 21248.7049840672 23159.7875361186 29597.5161674381 27407.6575754422 26227.8566685574
"18" 5 490504.435745625 486939.832029664 495011.184816732 539530.724687672 442706.457231088 477154.929536946 23570.6120012314 27356.1703387452 27258.3251551064 30310.7148700939 28019.396027284 23006.5057635943
"19" 5.08333333333333 495524.772549809 433703.552826302 442170.905568595 548118.032261182 452071.444075403 538704.940412511 33526.7099154133 27106.4720516439 23632.8650758201 32645.5051972115 26406.042294124 29405.2915072331
"20" 5.16666666666667 501882.480441827 516900.346631114 467386.341132727 482614.527853794 424078.229529145 468391.932378653 30752.6029682492 30786.2028964332 27688.7642851142 23903.6417956312 25257.7861542076 29551.5414749939
"21" 5.25 476344.803802565 494926.455293521 521134.08400904 418265.092953405 451661.996244756 451841.04637038 22384.6242388423 34731.6810732296 29081.1430808616 25707.7500278676 25092.3331247087 29863.9158209108
"22" 6.75 434353.301812822 438037.540695708 406660.476205331 477155.590662003 393666.651126733 473567.818196733 38920.5467574214 41402.4140544148 39674.1928005201 38730.1615797081 47315.7032604246 40372.3630176243
"23" 6.83333333333333 434319.838424927 465915.004306152 438645.723377943 443240.350182947 448728.890009284 428117.837557917 33799.2092159476 37910.08985404 32881.9882592161 32118.865955286 34731.3382360127 32831.1225121102
"24" 6.91666666666667 450147.414285335 395343.503443108 439378.966337136 414721.903363884 429482.239916272 389144.592126592 39486.6152881872 40055.0662049755 38745.9405941037 41722.5254893244 36121.2985631852 34407.1257406359
"25" 7 404626.943891353 453978.233541492 476988.123471651 363179.935962719 457995.952150523 482758.860161521 37292.8058886039 41725.9405828577 42512.3104698441 35432.1888744116 35393.8139219879 48275.8860161521
"26" 7.08333333333333 401066.476859496 465658.837193412 408739.115827517 485313.085069532 470938.315836971 396138.074819444 36795.0896201373 44688.9479072373 41708.0730436242 45569.3037623974 42048.0639140152 36815.8062099855
"27" 7.16666666666667 445382.171948389 505787.442050863 455198.060085433 407548.47757363 350310.234761357 427662.092501428 47230.3469722576 45607.5240803303 43187.6717348609 45384.0175471748 35420.6506330998 41886.5908424513
"28" 7.25 437560.872987287 449356.901470082 412647.063245376 437147.942853961 410976.074347644 484542.306673877 40970.1191935662 45298.0747449679 39225.0060119179 41008.249798683 40212.9231259926 46501.1810627521
```
