## Supplemental code and simulated data for "How to quantify developmental synchrony in malaria parasites": fixedPfvsP1Neg4.txt

```
"Day" "uRBC1" "uRBC2" "uRBC3" "uRBC4" "uRBC5" "uRBC6" "iRBC1" "iRBC2" "iRBC3" "iRBC4" "iRBC5" "iRBC6"
"1" 0.75 586280.326884291 584068.340102921 491306.304813839 441350.077635505 563910.060039732 587253.889498111 8025.74027220111 6761.61542142765 7567.87284063215 7062.73127917275 8443.03129270448 8846.84979659703
"2" 0.833333333333333 508104.037158712 569267.075781304 548863.686212098 600972.535900775 553358.69870003 568764.073567551 6690.86169553215 7504.17974929217 6668.25034882879 8053.77292817978 7505.20410552054 7034.80610473161
"3" 0.916666666666667 518658.180845049 524460.212086416 486308.132255408 579944.858149736 536798.308957646 592394.570894773 7729.63011691578 6892.62993936676 6875.55679705086 7988.22118663548 6444.15737043992 8158.58106176522
"4" 1 547602.33196784 553868.308110841 621570.458463104 507327.809748918 604257.032861275 508096.784194191 7314.04209920984 8265.45751545801 8999.13795371512 7252.72065402313 7930.92312457377 6676.6988724598
"5" 1.08333333333333 547969.146882058 540409.461353337 510056.756796684 577673.371222304 506333.613313697 565595.872432967 8868.24966632235 7798.11632544498 9806.89784265879 8105.42123224785 9191.02583615352 8090.34290420494
"6" 1.16666666666667 577792.745883505 564217.970298105 551207.266754284 529811.142918527 539176.742737365 613302.709164564 9263.95295628515 8602.19500378267 7751.47330550252 8827.24330087516 8699.20527165804 10029.4801171638
"7" 1.25 494005.95267436 537222.97748705 544512.988064234 537254.753835221 485859.847089229 505739.12914451 9500.11447450692 8488.27583326039 10275.7687877757 7345.56677379302 7230.05724835163 7649.9641377176
"8" 2.75 419618.662444833 511020.151650125 487026.142227528 553883.448349455 543599.934421642 535746.54787885 9668.63277522657 12295.9613005324 14647.4027737602 15170.7326307711 12700.9330472346 13804.3428981925
"9" 2.83333333333333 525575.193611224 547105.423373267 474340.661116907 540561.523835896 530751.29025644 513159.733272619 16663.7664429684 12468.2183995731 13298.0280660753 15326.3828703118 14837.8890203086 14874.1951673223
"10" 2.91666666666667 518879.976752479 558932.551958939 461483.133920877 570427.548180517 552760.073964305 602084.368521377 15676.1322281716 13435.8786528591 12355.6394624064 15231.7102317895 14470.1590043012 14136.7543677243
"11" 3 574721.902074591 554345.56486682 508579.273627746 523035.31182257 476142.946781749 518324.096696252 16089.638915862 17807.4386401163 14395.1110565453 15692.6286175389 13717.7455137352 15089.4933536027
"12" 3.08333333333333 476579.0592053 545087.316123567 538442.315778436 528507.627937251 463716.242059238 436691.639141052 11467.2535901179 14539.5389736881 16486.2925835406 14725.7628291238 16397.3211477807 14164.5033779128
"13" 3.16666666666667 615545.912878902 566722.085009381 548045.194703267 529736.575371898 542296.167858247 493754.119929143 17290.6155303062 16683.0169269762 16214.3548728777 17860.3026086277 13048.5122198808 14071.0777979237
"14" 3.25 526217.001101547 532472.638506881 511155.295593199 478198.970244366 501782.650131164 513897.728444405 14670.1143323543 17170.9976945141 16948.1198804111 16376.6770631632 12494.5879016724 15949.650168976
"15" 4.75 470637.811552935 460554.583224273 500581.839998587 498672.058131715 510701.839842871 549504.537638453 17640.0978842929 21983.5123257409 29602.7108219153 23313.326700875 25586.2645211859 33878.2082391155
"16" 4.83333333333333 535492.448207969 514672.48630199 432568.529016038 567974.300979495 513186.463114364 505481.332538405 27760.1061797807 25204.3333154745 23268.8826797223 28034.2695448912 28228.0782791179 23832.2174699861
"17" 4.91666666666667 467185.219245663 467021.491024418 442276.623088819 475593.607949323 468560.512310931 474925.522610419 20562.7297203197 20970.8797047336 26170.2143839538 22234.3902734606 31341.8402883566 26037.5834764484
"18" 5 436441.17299597 526536.54017644 469705.542796143 499248.566242507 473121.629009919 483813.591115488 27277.5733122481 25747.5080770875 26373.135474236 26138.66838966 22465.4144829021 30914.6064610536
"19" 5.08333333333333 453864.859860903 481222.260581601 486368.201396554 507230.292139944 455984.67993755 481325.324931976 24388.2246029502 32493.0628346793 29930.3508551726 25553.1633319871 20783.2579734526 29012.9792002397
"20" 5.16666666666667 464922.480426016 429548.863404609 447796.065752836 543885.448985346 485073.190169603 566466.706177567 24769.4448815139 21254.2733005744 31691.1582273769 30937.7388501334 26305.4875363125 34752.5586612005
"21" 5.25 514875.578823134 485430.961200005 519925.835221983 532275.88435435 521180.312379486 382405.654369586 26914.5624058094 31831.5384393446 34341.2044400253 25048.2769107929 26563.7264209728 20416.7460955465
"22" 6.75 357146.345518054 456047.770097261 493123.847126881 489718.787868295 459825.185397944 480478.32021344 27409.5430175022 44579.4496673765 39544.8153269351 39782.1923532327 40800.8150308734 40580.9392072162
"23" 6.83333333333333 438473.853726298 390288.387959654 456795.774929494 460105.823945309 408979.979423031 465981.108531735 36147.885715276 38151.3575718137 42178.7419140807 32333.5083587708 36289.2617056815 41605.4561189049
"24" 6.91666666666667 437377.454048774 393389.569908865 508368.67813191 436280.353150463 416056.832791532 416928.755709511 37510.9308789686 39536.6401918457 44869.2566753672 47733.0802133986 35959.9682620166 41568.1710577778
"25" 7 428911.799050411 516635.332790755 444161.32010152 400683.634549017 430681.937515452 450289.091238016 39898.7720046894 43233.0822419042 42707.8192405307 39205.8350830741 49674.9639579529 47101.3693763615
"26" 7.08333333333333 442608.146850345 405289.32589726 440614.978438589 383546.591500606 399329.911889883 444639.720098973 41873.996863798 41739.3744487395 40019.525743741 35879.0076240043 37601.686618633 36326.7745178899
"27" 7.16666666666667 435631.251477336 393139.395345205 475332.559516656 464453.432206272 411528.69547559 470527.865396081 42542.1144020836 43975.3238641169 41441.3739770406 55424.0372561184 36710.8559746289 46448.9501871748
"28" 7.25 390529.8772971 451752.431154982 366453.25033315 383522.174882372 453780.205593158 381116.777500235 35730.0894141903 51511.1095957791 38533.4648089537 38583.7198070797 49975.7935675284 38652.8171906932
```
