## Supplemental code and simulated data for "How to quantify developmental synchrony in malaria parasites": fixedPfvsP1Neg5.txt

```
"Day" "uRBC1" "uRBC2" "uRBC3" "uRBC4" "uRBC5" "uRBC6" "iRBC1" "iRBC2" "iRBC3" "iRBC4" "iRBC5" "iRBC6"
"1" 0.75 492964.076359341 529822.363290948 539493.0310741 461820.286207194 600213.848871365 605414.419230639 6742.7722111796 7189.88143969261 8530.88284430898 7818.18666340265 8634.92805166689 8075.42242537867
"2" 0.833333333333333 586785.692056248 588679.799726018 624618.539339161 538780.171395192 615106.201055576 506651.843893329 8983.24696963025 7826.10741459742 9304.61104333624 8179.44696212528 8825.05309979305 7492.6330064083
"3" 0.916666666666667 614136.158869024 577897.567708473 555250.270476636 553567.019034006 588115.701577365 515218.760957484 8225.77228594996 8207.60641540226 7992.66259502859 7814.32833193119 7478.58216654839 7295.64940466559
"4" 1 478046.077694947 485386.193194608 560581.864555075 483324.037022368 561705.889835492 556905.250437869 6484.61852543336 9524.84680523171 7420.01144348213 6491.05609753381 7139.1190878939 7598.6526188821
"5" 1.08333333333333 551200.758901002 534676.345943768 524544.176737459 597907.849983315 462480.169012668 537824.855783702 8114.24641397029 9105.52360258461 10243.0028654063 11213.5755810824 8163.81586959696 11183.7150298129
"6" 1.16666666666667 568944.915778792 566313.011902708 591200.820422363 496002.153960072 563758.360509057 522856.424815659 8186.25778098981 9334.31699196816 9068.88817951162 6836.69405871911 8214.45957320497 6852.63990584088
"7" 1.25 507720.108298447 551938.51503308 524333.837581013 508942.219374504 498369.062275654 530125.988020125 9615.91114201604 9595.59309862796 10189.1534702879 10350.6654336893 9424.52840914625 7510.99444630384
"8" 2.75 505503.988739865 562314.392367258 539334.832061519 639107.289155317 502211.468695753 508290.406045827 12584.1172203103 12179.2157757691 13857.5239481377 16188.1278914721 13658.18516986 14818.9622753885
"9" 2.83333333333333 500747.696730316 508782.937712535 517376.367992254 574719.524145044 566541.584866388 540859.048962465 10683.7571310074 13477.6937142393 16269.6971066747 20503.7290098125 17523.7112547599 13354.5444188263
"10" 2.91666666666667 587750.998096171 532284.488540534 515242.484772297 495957.168826571 508529.38514266 405527.408771358 20080.3210828893 15173.4460815432 13891.6819836155 15060.95259115 14621.3164215831 11180.7942865001
"11" 3 535433.594994196 484837.234120358 485134.93615468 532354.409768422 537029.304348749 535196.091279275 15276.2794577517 12918.6579834894 15584.1611357109 16265.0293238137 14218.4089051827 14184.8950776378
"12" 3.08333333333333 469851.588517224 528128.104339229 450540.855175763 467370.000958861 604202.300230304 492867.130315986 16679.1476221947 15850.1832034582 14061.824443688 15429.8448649343 20086.5126406351 13327.9375423468
"13" 3.16666666666667 556039.271632497 518410.51722104 494292.156511191 541137.734712598 570948.796642263 564016.671769062 14582.7241445711 16782.4706125296 14415.0526833243 13644.4209458547 18861.8697271973 17060.3953953134
"14" 3.25 531237.399203111 484141.231616393 554745.478498212 518910.138826496 479710.8984861 486209.671575742 14242.2895228716 12188.8527597279 18128.9372058239 13213.9072784949 12243.7697418607 14640.4598487125
"15" 4.75 529434.347399224 457789.170135747 558826.160188207 547987.714082388 516671.492761269 473336.970254091 24274.8439889603 25834.6032807984 25424.3021013743 26601.3453438052 23986.6059777748 21873.2426180264
"16" 4.83333333333333 503018.849668117 623726.727532794 482273.388266226 527817.166529533 426197.036777439 499687.693154439 25782.6165898574 32949.1139742628 21626.6093392926 24079.2502978802 22466.8970362382 26621.6139133958
"17" 4.91666666666667 565784.892821858 472748.820498286 442900.882150853 496894.34508192 514791.357006871 466164.819865038 32073.9735159783 23117.3017358575 23709.8973314161 25920.4144539343 27514.2360773315 24317.4136601481
"18" 5 414131.932868266 484127.89308918 423405.049186242 427946.661593266 448729.843651098 487371.305482818 22289.1244816074 24625.0199943632 20219.9163890278 22909.350192359 24493.987098859 22945.9183372325
"19" 5.08333333333333 464554.865383259 510382.079368062 476008.181108082 473214.904337277 453517.857730368 495331.464308695 25261.2759860391 30894.7989932241 24869.8109251872 23276.6799969148 21803.7431601139 28848.6583755792
"20" 5.16666666666667 525641.682233103 450186.985800653 456901.912461497 471670.641838542 459665.282811635 469633.791662699 24829.5551361882 24858.4751960603 30019.8365612022 26030.3886224361 25339.8722608398 28479.9145944632
"21" 5.25 508499.600336667 417853.137891171 492224.700926087 502694.656113753 463413.189278701 540497.284846643 27605.8414949331 22921.1814531635 23495.2124547058 27927.4808952085 30328.0883035799 28628.0341550129
"22" 6.75 449694.120373887 411779.251776997 413683.238267326 434743.434362213 460176.077567071 444222.627177111 37134.113986283 36602.6001579553 31363.3994137472 41207.908470352 43618.5855513811 37266.9989242542
"23" 6.83333333333333 414779.157271635 447278.513173546 438390.601868222 451279.257452484 401440.303215902 410122.326566738 41644.4937019714 51828.3329285684 52065.3921458696 41025.3870411349 40023.9584462514 30560.5310407406
"24" 6.91666666666667 415412.828763326 389222.712494394 425881.564748928 477283.797898342 495018.537093326 449089.993680792 30657.7733404669 37972.9475604287 30816.3216171438 36855.8917296017 55433.2068413579 39119.3374286404
"25" 7 432957.240403857 355385.309975224 452485.742418537 408456.851525448 474972.716451637 421857.802957692 38247.1060427435 37057.9051069056 40545.3174210158 29662.8069372148 45278.6192994888 38809.3654974878
"26" 7.08333333333333 461834.459575544 522487.798909758 442340.701158112 412160.887614629 394656.572376618 457559.960424498 56184.2408242754 51629.2291412804 42208.0821715756 36409.9724041192 43273.7469711204 51760.1765186083
"27" 7.16666666666667 457237.999367893 443989.01560165 415210.159651016 471101.896728039 413224.05595766 497265.898949239 41909.9907761588 42938.9763637959 38374.3215943638 44359.8772813596 46797.7413315583 51053.9937319548
"28" 7.25 461650.117516281 420213.39515458 470519.656631396 402740.5659146 405750.599222924 478938.289367868 43266.1778365774 51370.8307034939 45242.2746760957 38466.1476518242 41487.7913315874 46908.7452857853
```
