## Supplemental code and simulated data for "How to quantify developmental synchrony in malaria parasites": fixedPfvsP1Neg6.txt

```
"Day" "uRBC1" "uRBC2" "uRBC3" "uRBC4" "uRBC5" "uRBC6" "iRBC1" "iRBC2" "iRBC3" "iRBC4" "iRBC5" "iRBC6"
"1" 0.75 507849.727622638 470789.826296405 608060.601977926 554836.963355197 527944.621386968 543828.795535177 6851.72325448784 6191.34437528149 8735.24783763721 7645.54173012536 7663.58863967148 7116.31504233416
"2" 0.833333333333333 505789.649250327 545224.495097357 507417.058277872 546406.168846428 582407.546149525 508917.677515179 6438.25928271801 9653.40819931582 6690.62576843185 7700.19967370953 7633.12642397805 8065.25637900443
"3" 0.916666666666667 532215.170060089 557960.37506497 503040.884708612 569751.60641667 557478.026999092 520521.15228962 9020.59610271337 6721.60432556283 7427.15022454764 7478.03657194736 8613.69015758794 7139.22853229489
"4" 1 508325.318100399 627423.729889417 617041.685700119 569063.175775166 560828.571702839 548515.88514436 7643.98974587066 9762.3110298649 11635.7097058291 9188.81278500187 7676.27390778592 9602.86913768137
"5" 1.08333333333333 489829.086273504 600927.953996166 611338.515585909 596469.419969145 480825.757751513 538117.224030238 7188.56892094957 8285.23306212831 8347.05783159351 9387.3059485229 8394.30443001944 8557.84389361066
"6" 1.16666666666667 586368.464752946 546431.275690678 526522.939942479 508187.57801576 613015.800917322 586169.763464101 9518.96858365172 7668.1346574611 8893.96858010944 7358.63854641992 9551.50827231726 9087.90330952094
"7" 1.25 483236.13309622 576952.667808392 527690.281766444 505017.58809082 520112.190918371 541921.64690062 7336.20970238683 9732.66983482442 6325.70464836303 8339.12794073349 7525.86009142485 7941.40748682035
"8" 2.75 518233.048726691 495046.50240904 596032.52484946 539888.497073234 527576.122297507 471852.899535844 14693.3101425203 11951.8711349358 13567.7788492934 12649.6836240214 14442.2699780319 10970.7719027167
"9" 2.83333333333333 467808.10337635 503223.086244201 472691.3343517 534297.158008018 533137.185171608 448606.352535688 11879.3322340363 13935.8373371421 12611.8285579429 14386.0301025314 15158.8622454253 11559.0402611618
"10" 2.91666666666667 551601.560257722 549308.647397645 462981.354752893 479366.245021867 499334.493538888 553123.343840392 15643.8332461067 14316.0971435404 11545.6696945859 13040.4310397679 13676.6500558447 18617.4131215211
"11" 3 501339.328025146 571949.227181358 516116.374235141 549610.699143582 568420.738602388 538064.749816388 13462.3879706001 16088.5858560157 16271.0080149792 14338.917274813 16988.0675015657 17869.9684429222
"12" 3.08333333333333 520065.902920809 567813.091774105 444103.541468309 496923.058112286 559344.970593956 505579.327491975 12353.1093330358 17481.9301654589 13429.1968995557 14628.2913780479 16036.2663587717 14523.9680405623
"13" 3.16666666666667 538712.317615315 500124.361516617 503623.888130054 458480.386982455 497231.90838247 513411.89850863 15619.3771416444 17867.9657562207 17758.2471131895 17667.8376486495 15164.1326130671 15029.6223216812
"14" 3.25 473836.322581543 596513.80269271 490222.389978904 483566.754273927 484726.099152383 575336.765460851 13074.9537136187 23147.6058476022 16533.6387851233 13424.9515345343 18284.6510430925 17366.0357820963
"15" 4.75 518584.830675498 581281.205202967 470927.387806207 546710.694020622 463891.892324271 455917.104424745 30097.7847170922 26873.8421268131 22140.4507666294 25263.8952874594 23358.101325492 21982.5026241439
"16" 4.83333333333333 491964.630808583 470499.542112449 517259.031520172 459875.222545944 421382.021153008 582410.5095394 21894.2870853842 20827.7796419854 26458.2624818502 27373.5251515443 26754.4140414608 27773.5102307773
"17" 4.91666666666667 452527.86520255 447577.270918326 456181.452684002 455847.738477894 471330.313620905 496946.251421342 24714.7932934217 25678.5582856183 24174.9577469 21852.7199653832 28122.333748264 31916.9076057381
"18" 5 453912.415027568 440173.996797531 518905.303549827 471060.678665445 508262.823633643 455954.767143356 24041.9711349348 25458.2994099208 31834.6811993759 24871.2079548809 31086.4112314155 22101.539851835
"19" 5.08333333333333 497924.802943322 513081.507055417 537485.046081967 498135.371861866 517015.22935939 464415.454826141 23620.7212022449 29152.3583554214 31267.309254332 26245.2777587917 27662.6660973457 24835.0510602214
"20" 5.16666666666667 459471.551134231 532402.367011598 420354.743515246 481131.549995314 517021.354650579 502911.321963203 23745.2998002187 38524.0497114036 30976.7681293476 30509.2929610218 23575.9851641851 27023.7142376788
"21" 5.25 540262.820515455 501661.474260799 487211.826445355 461375.679661618 487314.846084712 389178.880731076 32723.3688985739 33444.0982840533 24807.1194727777 28392.349517638 27058.0147742761 22200.7347821493
"22" 6.75 378091.198715925 488939.907002737 458561.602322077 394346.779288577 408262.031441454 413872.776904104 30078.8543131205 33489.0347262148 44520.5439147647 41774.0232297222 42660.6093460245 37556.5133306809
"23" 6.83333333333333 410712.55336646 418174.593806044 456490.135955752 441042.202670453 419862.097325061 478609.232933443 38528.3821169287 37270.4629060645 45878.4056236936 40314.6437541548 45488.851281155 52421.6027309357
"24" 6.91666666666667 461559.621939046 423824.413279065 355254.411240786 440461.029908911 389683.970337657 462265.864506919 38721.4447935441 46370.2859167468 28905.9732498606 33907.7005318638 43298.2189264063 49177.2196283956
"25" 7 474204.297079698 470548.143985869 395719.361401154 460418.733763577 421271.579989898 392168.65637274 46445.0829656903 53350.1297036133 26434.1590782334 54358.7643168332 47871.7704533975 31149.2181392169
"26" 7.08333333333333 430543.292464531 396377.548326518 468621.69490524 405425.207825611 451308.109640148 448042.495517418 32082.2125532437 38860.5439535802 50281.2977366137 40828.3190156708 44376.4119606832 46237.6156364724
"27" 7.16666666666667 413667.727428281 434206.759752026 352687.616030343 422855.255109803 361123.600468924 423994.074382211 38409.2597426445 51083.1482061207 34208.3041736511 44604.9847162239 34360.0000446169 45639.8357784942
"28" 7.25 385479.068137431 441117.849455699 483911.217099931 449036.15927139 451196.984063081 414464.615338202 35659.4882643322 40656.0229913087 51866.1540300033 39597.5449092937 39030.8809743149 38590.7463070951
```
