## Supplemental code and simulated data for "How to quantify developmental synchrony in malaria parasites": fixedPfvsP1Neg7.txt

```
"Day" "uRBC1" "uRBC2" "uRBC3" "uRBC4" "uRBC5" "uRBC6" "iRBC1" "iRBC2" "iRBC3" "iRBC4" "iRBC5" "iRBC6"
"1" 0.75 523469.476837685 527579.777845361 516671.38906228 536089.146447738 546929.845821962 494601.214237192 7070.090178791 7240.01341903885 6587.67549486524 7482.0536838484 7220.19598444834 6645.18627216435
"2" 0.833333333333333 530827.715095831 561467.14298885 681564.763530096 576699.017191149 499688.693067393 537532.227345798 7514.54862819693 8330.37304137759 9144.83783080768 7273.28814719573 7147.59967196958 7115.86215707967
"3" 0.916666666666667 517606.826742134 535466.291966822 586818.421632889 594021.761991585 553503.137719488 530805.092857258 7854.42832689126 8061.82312506508 9280.6962143427 8425.84059562533 8465.93970204172 7591.60601912555
"4" 1 542926.470648348 558004.051162662 588473.021985396 504973.232808191 521277.282064754 588048.44042327 8061.26905194281 9088.01386258407 8991.18444591896 7902.55450404056 9267.15168115119 7669.86357666975
"5" 1.08333333333333 515883.736124269 553676.788449835 528469.20267547 499519.565192713 578577.100276332 492596.154286671 8912.98783905096 8795.50100794019 8823.99737310853 8038.61546818013 7486.76371993184 6965.44335812601
"6" 1.16666666666667 590017.810208341 508805.968786574 538291.814584119 501988.37402768 524416.493088333 569379.610399138 8726.7831712519 7322.00271674448 9065.20401792049 6244.41316118522 8377.26027297656 9779.79406388076
"7" 1.25 515931.293752562 572720.268741102 528091.052917601 577040.163646265 578982.748088515 534381.968653786 6929.90320688465 10559.0020048138 7120.96889047467 8854.38336115184 9385.3582118417 9051.18510592455
"8" 2.75 583354.653829527 511252.438037431 471469.736814228 513113.243834292 498722.944136716 522222.61423724 16363.3843991452 14446.2401253866 15508.8729215206 14050.1983525272 14582.5422262198 12815.2788769875
"9" 2.83333333333333 523814.382255512 454088.819092629 620267.212099457 525316.454879067 554024.219026788 486240.473423502 12392.1074581384 11965.4497784619 15867.6697902138 14243.9385813196 16228.0087588397 11897.2467194397
"10" 2.91666666666667 500593.438483306 555832.676726923 548947.871358674 540613.136883808 455003.197405837 487394.977403731 12502.3336284542 17667.9172513326 15172.6885394879 14020.0502303892 11745.0489779514 13000.666241764
"11" 3 491728.206453614 537956.710574112 549549.436997126 538392.600614813 492842.498711382 507041.466475903 13670.5089367143 17528.7295723073 17479.3077925294 14164.4988322761 13065.8138576718 14701.1152935895
"12" 3.08333333333333 452596.046104054 493721.481130972 546278.348941367 521569.651521884 520788.797905663 514951.283809514 14956.9083312642 15191.4301886453 17018.0171009772 13787.1967095396 16138.4814969217 16768.195500147
"13" 3.16666666666667 532223.337963958 469098.90475063 554573.589746236 488759.582319205 500915.214810241 526046.779978423 15391.0739723527 14253.9928517359 15248.1052995941 14257.8641283315 15110.5645493285 13237.2113733876
"14" 3.25 440530.39307411 472464.100795531 490783.757814676 550514.796205508 571204.03288516 496234.883487269 16358.3510239179 15972.4172006603 16375.8344282508 16980.7154906079 15236.1705224102 13062.2501576012
"15" 4.75 469852.457862758 453683.5134275 468004.928204372 508911.824286553 496601.999553733 519565.834812991 20562.4708036218 21895.9224627172 24880.6447742888 25938.4212174594 24095.1964848973 19815.6306183444
"16" 4.83333333333333 460570.9635277 462919.345250088 514977.299159197 467863.379292828 506566.961323085 494023.280261872 25292.2000838935 22075.3145088263 30098.0303424428 23689.285027485 21844.1984184168 28149.4746587961
"17" 4.91666666666667 425007.060425763 443657.964346429 452186.228076085 511580.78515373 482668.962826299 449357.29281173 19906.6538841107 19656.9767100766 20847.6822533926 21667.9705698318 21394.9008344991 23367.513926767
"18" 5 458650.516903737 466699.814136766 476736.256503128 488493.459413481 543373.667877767 486856.527653584 22750.5216718124 18638.1714910849 22519.4263818199 33050.9783094372 28964.4812301581 29153.0854882385
"19" 5.08333333333333 481013.531262009 499019.72957868 470064.340279464 451474.262334871 484305.050756338 524114.824646509 24305.8883912081 24642.9496088237 22566.6990052551 30965.3129173437 31306.0795576172 26497.2105483574
"20" 5.16666666666667 495331.911323318 524895.584398945 491621.557054994 491964.376274165 457378.906911923 488097.547580437 29572.0544073623 24188.7366082463 30384.5214496288 30902.2849418445 20318.9207868469 29018.8791664945
"21" 5.25 399527.505494121 438289.769338315 420174.40024782 472490.4426039 454372.953469016 479979.93920773 27197.2433964684 25232.5716372087 28237.526898375 22914.182473516 25355.6335641192 30787.6805136453
"22" 6.75 387205.602818127 454544.260525358 490413.708426578 437339.624246297 448632.183102701 427456.353969575 36494.4017736218 40913.0747547577 38676.1599705503 42792.5268342756 43854.5633531477 37073.4045073352
"23" 6.83333333333333 462474.226555551 368752.049080796 422722.671275713 414283.399135185 436511.266077357 429573.145555765 44129.2200911785 29810.1899014386 38499.3325387717 42753.704761113 35174.1552036549 32592.8031529412
"24" 6.91666666666667 475118.859625758 440793.407332523 453179.34259551 442035.000344987 461173.688881389 421640.590549869 45684.505733246 42181.1873045476 44516.6348325649 37492.3664414748 41772.9790653432 36986.0167149007
"25" 7 394945.997532708 383814.744386182 411930.154875409 421191.96993225 408155.656537468 487964.505177864 40507.2817982265 34453.7472519014 38462.1993347721 40734.233068883 46067.2298575021 50566.2699666181
"26" 7.08333333333333 423001.829691526 419643.312347737 399528.62277291 392811.105299538 455189.25571795 431589.123334716 32765.4399451221 37771.6752788242 39675.1363230298 35645.290862027 45655.8932515496 44039.7064627261
"27" 7.16666666666667 474288.962943353 398011.315786795 436730.178808057 444601.727702159 417295.727461848 365921.504910236 46407.9220101128 38792.5259051457 41792.3616084265 43803.1258819861 36349.802043715 34070.903622927
"28" 7.25 396214.473388361 460773.552028531 420025.637377151 385737.790645077 411750.110313133 457494.231434752 39780.5696173054 48914.3898119459 43123.7820715761 39725.8280787927 41381.9206344857 47408.7286460883
```
