## Supplemental code and simulated data for "How to quantify developmental synchrony in malaria parasites": fixedPfvsP1Neg8.txt

```
"Day" "uRBC1" "uRBC2" "uRBC3" "uRBC4" "uRBC5" "uRBC6" "iRBC1" "iRBC2" "iRBC3" "iRBC4" "iRBC5" "iRBC6"
"1" 0.75 510838.155032133 561083.003709205 586958.109605756 526708.899949037 583642.967418546 537768.454123053 6822.09074562143 7735.87486156356 7696.80185688114 8152.12660499979 7167.41946971074 6910.41447086935
"2" 0.833333333333333 646307.937051633 510916.506161997 589791.571683503 496404.827825364 545540.848873729 559058.17646376 9088.84737802888 6492.77552626759 7832.5573928752 6771.31125119852 7935.13961998152 7559.94829565598
"3" 0.916666666666667 564274.104967777 463363.624125694 573471.633853986 641609.03202227 585264.610922288 536604.608301002 7836.05200621826 7566.3557172713 8331.71050201926 8561.63640275247 9140.47494802887 7939.1124175322
"4" 1 535626.597681195 461145.543649047 585489.314531368 568946.363139475 605750.327452222 573099.140753154 7424.82114889374 7381.87199694329 7861.02731647916 8231.28418893916 9028.92126177109 8551.16593185846
"5" 1.08333333333333 553762.171427237 548733.083881845 507439.97147565 536213.479442424 543236.164550205 463691.952040657 7540.33457825759 8494.32018392949 7957.34626745571 7036.92230239401 8139.58892044059 7511.61432108629
"6" 1.16666666666667 471408.760166361 561899.106296603 526583.394302536 499160.582147503 485678.544536885 493570.214793606 7260.2612069361 8614.12089984061 10018.7099372629 8319.34303579172 8402.74298506722 7791.1636115802
"7" 1.25 600295.575945465 576650.377567483 566583.642531971 564186.326188419 559683.196067531 570189.014654554 11473.5392955937 9969.75064950697 9851.91518921877 9305.39874960283 8059.95386041952 8263.60890803701
"8" 2.75 500659.244096072 561791.493832641 516435.375477873 489315.771949333 514945.763175483 527473.373447402 13404.5313010997 15069.5143195451 12313.6713275602 12683.145981061 13996.8948946856 12111.9029494237
"9" 2.83333333333333 577371.247771678 473531.500389499 530602.12514534 462890.673106119 509524.574275227 526864.068227392 17061.7981019999 11479.5515245939 16633.2954591016 12947.9908561152 14005.6232621008 12847.2096617262
"10" 2.91666666666667 530715.815130886 520490.311087776 531652.757232863 501125.507069071 527054.578988813 504476.048739137 15518.0062903768 15825.1842836052 13348.048135397 14972.3784603846 14555.4979008233 13787.2656118922
"11" 3 507046.144908933 537444.128255442 462795.074503758 525007.726635926 449715.446724132 547301.073652119 12544.4370338677 16633.9872564358 14599.2137067431 13977.8414972291 15218.7968434562 15027.4869207062
"12" 3.08333333333333 509274.18204077 566959.094325067 567293.609993735 500681.448819038 491394.370589914 564499.574905483 13624.2424301972 18061.774269674 16438.5282524988 16224.2854445573 18172.8687348341 19194.1371950181
"13" 3.16666666666667 554561.950374197 437820.825918542 548242.125943152 449340.844838388 518823.943443439 541212.692293964 18596.9802271696 11330.7667163184 15309.7493980215 13522.1439915254 18443.7946478293 18604.7676965955
"14" 3.25 641669.438404233 508752.464009318 487715.978163102 456236.209892404 514167.591558168 478501.17791104 18784.234145323 14270.7563536975 14801.6988820365 13305.2263019074 16780.9266174337 14032.2926073619
"15" 4.75 502030.52353349 477180.305582927 509256.028489806 454864.450287805 482493.56104948 547038.53939852 23437.4660846634 23130.4074446402 26223.2764412876 29139.2985450228 25732.9899226389 31295.1109495721
"16" 4.83333333333333 501110.35106009 485466.55464116 470801.887307682 403707.368845964 519067.005727347 558880.356748086 25910.5662388878 23294.9402418983 22291.7560278259 19838.1999432906 24086.6359966286 25243.0152099407
"17" 4.91666666666667 522030.479262972 513191.528997479 471679.435117156 528276.599617721 464740.514396636 462661.818194264 25830.3057527448 26604.0191289518 23223.9997595842 25422.3580181772 26375.7386150191 25062.9370636112
"18" 5 419667.916843315 489677.837331127 518721.946261016 509643.276893961 521548.356621228 449691.628220714 18768.690377608 27234.5849461138 36376.0130617823 28535.4578328086 26897.8007540602 24941.2994021472
"19" 5.08333333333333 424826.215177494 386630.543669591 543846.296602419 452284.401649565 496266.621306215 504989.23578408 21898.2585143038 18668.7853051468 29381.2153756034 26326.2166268664 26681.0011454954 28482.1903995533
"20" 5.16666666666667 515175.915566799 421743.212973266 451762.286920813 454209.033542664 543903.024708686 452903.975970768 26392.2087892828 24196.3977609447 25097.904828934 26224.540042879 31732.9652688849 26209.7208316417
"21" 5.25 531127.704213003 585480.302524143 458365.689158478 463394.912709206 450641.144364671 496332.751567094 33981.2990539349 30961.4120848304 25521.4748974654 24754.0017472866 24398.545986176 26067.8966159188
"22" 6.75 501863.804635316 452073.250901295 435794.025273189 427706.762498445 440312.311043924 429536.264949079 44769.2956855768 39865.3660406786 43754.4202081515 39898.0188897804 44792.7071255263 33375.0011615446
"23" 6.83333333333333 486454.627919917 461247.656263018 425586.855821202 437437.110733161 456398.38817533 425494.402187953 43240.4113706593 42787.3521579794 41847.281791662 43700.0110622538 48969.7841389839 42763.2565013018
"24" 6.91666666666667 435063.330328412 437271.000284379 429888.065634811 478910.079355538 408016.99118937 450949.04889517 39054.1589163745 38972.4599183938 35527.939308662 51165.6067687541 39194.7157722738 43194.3533424492
"25" 7 426459.05075382 379055.025330073 440934.092647962 454079.114543015 407202.675092537 412797.994386511 32307.5038449864 41517.5274184089 48614.5636877576 42397.6764279192 47906.1970697102 42251.5859146889
"26" 7.08333333333333 465833.897603651 451798.945508017 488507.528518312 428242.732182624 459239.237325807 496553.281648243 46305.5564218341 42824.5445979163 44490.6674424692 43520.6028640878 41447.584596192 41762.2608619212
"27" 7.16666666666667 409818.460759458 381237.57968412 454158.53512481 495482.780727776 485220.867691643 396499.946424555 35027.2188683297 41170.3649766868 40226.6195858999 46524.2047631715 51075.8808096466 38124.9948485149
"28" 7.25 450651.359666984 391096.242327532 402533.290582887 408073.338160686 490227.661441892 451507.130589853 45020.1158508476 35013.0924196538 40866.3239170444 45902.5127289861 45475.6643267062 36978.4709737799
```
