## Supplemental code and simulated data for "How to quantify developmental synchrony in malaria parasites": fixedPfvsP1Neg9.txt

```
"Day" "uRBC1" "uRBC2" "uRBC3" "uRBC4" "uRBC5" "uRBC6" "iRBC1" "iRBC2" "iRBC3" "iRBC4" "iRBC5" "iRBC6"
"1" 0.75 488491.458001445 532528.088185777 570771.982822116 593926.938252791 572554.637333606 600139.576697765 7243.34902137374 6944.81074837998 7892.3117093766 7054.60195097744 6728.02159028915 7720.82306313862
"2" 0.833333333333333 519662.755636292 556775.632761499 528731.09880606 528722.750663867 566283.343686643 589384.976467942 7988.66649709903 6963.17699801775 7884.44823748972 8580.3757004847 7934.47307953822 7963.58568393382
"3" 0.916666666666667 494086.251824462 542074.661366993 473288.410315484 623785.905324872 513189.014453892 564093.319052323 7395.39368095289 7226.69859174767 5567.44395148199 9629.29770492238 7875.82895110332 7577.82534997748
"4" 1 549869.326173524 425688.88909558 586338.041594403 518378.765182023 467665.473893382 589188.418547872 7897.01746622898 7295.43940180942 8743.48406791534 9736.64096885844 6885.53406792377 8360.84033699264
"5" 1.08333333333333 584771.752363363 521076.579449884 560630.636073491 539172.662889926 540605.109197672 561521.538527052 7706.53337326519 7780.746296101 7680.92390839144 7696.96877787189 9258.52216471436 8254.02820119142
"6" 1.16666666666667 510591.931315412 548844.815180239 515091.010896165 482404.316733895 470499.393302641 523404.45546646 8130.44476616898 9878.41639993232 7860.38472296909 6810.73438844974 6904.89276933726 7312.16059606678
"7" 1.25 572134.781559567 520702.763577705 587384.954570577 519157.732148313 533772.290618198 536226.980816181 10503.6677356263 7135.8471094656 9434.38732043973 11483.249992221 10750.7007173857 10088.9366098999
"8" 2.75 531879.436624511 567408.023431366 591179.582448885 531377.170135276 456783.788709066 511330.396047818 15736.0780066423 12707.906459829 18411.0738850478 14098.6248377627 11286.9727874738 14168.2016084183
"9" 2.83333333333333 551160.610650417 468142.040632717 559682.004072515 540104.662157988 441469.916692872 522055.867993581 15883.5910850264 12896.4749485597 13431.2935942528 12732.3116963222 12863.3425609811 15795.9415429223
"10" 2.91666666666667 544131.440969281 488855.921573328 543949.624638179 471740.575056829 473709.341818533 503522.487415772 16350.1033945097 13400.6557448829 14906.8135006352 13295.9575833379 12751.260883406 12389.8249856243
"11" 3 473633.2612144 482531.407224598 536175.979621416 576945.987546268 506024.458518847 458961.884891831 15234.2637894628 13873.8184940942 16053.1730425574 15694.9398135546 16509.7702616263 13357.4471738018
"12" 3.08333333333333 512047.943510688 520318.590551288 546520.648655551 521880.345761071 472911.511183311 550077.020511286 15755.3213387904 15016.4095397197 17245.8393390833 13165.4981271713 15265.0584629861 19396.227803642
"13" 3.16666666666667 513623.610786607 447034.700497798 478424.789232353 419812.29404453 464602.291037147 480536.608350986 21058.7786300372 13075.013176303 16065.3052126378 11772.6386439857 14843.5236753082 13079.3850939299
"14" 3.25 455152.288455509 505014.276380496 534584.727262698 492587.895040619 528024.788551984 503681.555438494 15361.1977204019 15766.914654402 18066.3983529131 15417.4615036188 15677.6956220898 16112.6537248399
"15" 4.75 447488.558860139 445032.378550227 575910.018198785 463129.694997367 526865.629175014 515936.117129064 22430.5042035157 20972.3081314904 29086.3645554942 22308.7521675032 29565.9724565103 25478.3267718056
"16" 4.83333333333333 473927.118642964 487150.576453879 462916.844594985 532360.513527697 430350.718763608 518652.703557112 25659.291751108 27215.11600301 24300.0968291331 28438.0616200693 23490.7597578389 28357.1735132374
"17" 4.91666666666667 417557.71461943 464224.462569684 514312.920580545 434324.994322207 422810.006240427 508765.599721604 22198.7089111871 23588.641390736 28305.6092779607 18481.9146520088 19279.9820447071 22236.2587290911
"18" 5 501696.443590574 460971.815888395 511252.487323034 533315.210860713 459665.581559884 484753.696693762 25635.9960955838 24743.522055201 27064.7161102718 31078.974991883 22948.8557943028 26767.1836937472
"19" 5.08333333333333 484393.212079412 514212.586856013 429896.546231674 491658.990217037 464182.247502952 510555.223862332 25629.2704803922 32462.9158368695 22484.1289870122 26518.8236363019 21599.9184505794 27747.5665142572
"20" 5.16666666666667 462247.699847855 462745.507272676 485499.504758302 499371.187400516 446699.256135534 503348.029601378 27547.5387275242 23694.0863938902 32259.1033061995 28502.9216552806 26168.6734701543 25945.7747217205
"21" 5.25 547630.040625983 507956.129043497 495028.524801218 467419.113763269 403588.795902117 414590.335016044 27436.3747808609 32792.519628373 35664.8793084451 23002.9091418931 21331.3317073001 22855.0350063972
"22" 6.75 496586.800799281 439148.883651885 433665.149073103 409780.090292547 442865.416869128 415855.957896742 32843.0423809048 44765.431564922 46530.5953941098 40213.9440915159 33248.1544196042 38434.0071993292
"23" 6.83333333333333 444812.330684974 409362.511754267 460175.022590173 495770.172674825 449665.449415456 435270.038052454 36400.3543932058 37214.7737958425 41948.4979571716 55208.2597633435 45978.0623124188 40228.2844780457
"24" 6.91666666666667 420255.467711925 456989.606726675 410223.658982465 430434.401991858 415004.76471528 427613.173492198 44284.0324248603 34308.5290335342 45835.0456963648 43478.22242342 33658.1317692846 47565.4253050276
"25" 7 465930.247580338 471002.655889492 440359.871755001 396427.517159468 412543.328208486 466386.039665818 42127.5088228154 43611.3570268048 39743.6707360109 37827.0531640714 40564.7323705493 43143.944464923
"26" 7.08333333333333 461000.069073117 392840.029852225 463507.54333725 407954.687838923 445171.828327247 492520.041431351 43696.6890116699 38102.815698567 42329.4560125343 38233.8039211737 55577.0072818037 49006.9692966519
"27" 7.16666666666667 464463.539483229 481689.81843931 463128.043935891 422665.570983816 389098.097490618 425396.547121823 41693.3159320672 52816.8660569419 47695.9880469506 46092.2105762068 34525.1195643849 50582.2291464713
"28" 7.25 375183.399511115 396102.752698774 408777.643764688 380797.360892411 505855.427146246 446863.518116802 37331.6815433945 39491.7998702666 45571.6436749931 35324.4305095001 46925.3642992807 46548.2831371668
```
