## Supplemental code and simulated data for "How to quantify developmental synchrony in malaria parasites": fixedPfvsP1Neg10.txt

```
"Day" "uRBC1" "uRBC2" "uRBC3" "uRBC4" "uRBC5" "uRBC6" "iRBC1" "iRBC2" "iRBC3" "iRBC4" "iRBC5" "iRBC6"
"1" 0.75 525492.230844643 439999.828740751 501015.776728161 468517.945620011 592968.025719242 491330.226365603 7637.96847157911 5965.29051980411 8157.20899915598 6538.06789868841 9377.95390984093 6427.65863900579
"2" 0.833333333333333 604828.047722467 512999.726418864 544865.557765642 569968.428713081 463041.489546997 542493.357929781 9591.31062040068 7029.31935350595 7548.70542762042 9424.08116258401 6905.91334149138 7260.35007936003
"3" 0.916666666666667 510603.186538775 521327.812878365 564595.679808373 491009.798601324 575956.712146508 553522.832452955 6143.70336347942 8273.73135817116 7172.20121707791 7429.41138752193 8071.14226662708 9463.54646012917
"4" 1 547352.74690117 572843.835156524 530552.873913022 516002.973777269 500609.216946385 604126.536134741 8561.75108558064 8882.6769290824 8378.91462275776 8237.59536681464 7962.60882688699 9288.53837845543
"5" 1.08333333333333 522939.593139612 609354.752841631 611158.848449839 576658.499016909 525853.969132782 529550.196848269 6654.02205292801 8746.30045703504 8441.42055869943 8494.01235847561 8771.54243757769 7831.26585105397
"6" 1.16666666666667 542360.860738017 547401.558542841 562285.410354399 512956.068218319 585730.960791624 532507.104206406 9717.98711230993 9954.56553087546 7482.17445581369 8400.85273859023 11283.5862221465 8595.75632294441
"7" 1.25 570399.680465171 559882.813341768 521462.845172883 563045.774941878 564351.024245562 548477.236556847 9947.67492963325 9711.75738667421 11595.7937552342 9292.71785677304 8838.70045803542 8134.0239738521
"8" 2.75 605487.428693818 563535.828986134 481223.483244422 563401.938452492 539020.575543959 559269.039961208 15332.6773536039 14622.1024646117 12995.5031932061 14622.4224877366 14274.9093099565 15617.6777425638
"9" 2.83333333333333 539365.043403856 467857.68498773 565192.706059828 456401.039159659 502692.47627327 528198.302998205 13647.9008958466 13193.9561474261 18524.834679116 13660.611767724 13597.3079868345 13599.3383882133
"10" 2.91666666666667 512992.572305201 451568.242867745 479536.165008723 518004.186450076 514464.365829703 577497.19486543 16394.7769992074 12599.5603478723 13492.857766143 15706.6157201357 15514.6069309319 14535.5447990292
"11" 3 441951.379151237 537205.316357913 537002.003852735 497081.757519471 539965.795116709 582587.761941262 13569.2778370045 16819.2021401976 18504.5487199426 15906.6162406231 15984.7778305716 15665.1724103593
"12" 3.08333333333333 550640.22494477 549451.962498146 505749.69482143 449294.076957961 476184.919670691 545865.786411084 14830.0626163418 19367.3585653206 15247.2021351049 13095.1348574165 16874.0226672818 16973.4386321855
"13" 3.16666666666667 489022.493880833 494975.303949 490223.348653333 509459.120406212 523423.00795735 431104.777098155 15688.8833455513 16292.801314977 13456.5838224906 17346.2417571063 14511.3115596715 11670.4054439132
"14" 3.25 532363.256358746 470749.611790868 540674.534463287 535423.593893521 535461.656688209 502173.551774073 13976.4572422879 13672.6579085352 15153.4342618634 15412.3084022315 16425.2041928899 17479.0654985754
"15" 4.75 492793.335076768 432931.03658359 468134.39147892 476363.108563054 446395.185849233 478362.3532757 24144.700395726 22726.0386658052 28217.865670821 22770.703086188 23694.0119877512 24098.8591070882
"16" 4.83333333333333 482123.428077919 547239.855606741 557293.578593361 490350.96453148 466939.339698745 436260.868171671 23564.1949207194 25323.4546787016 27079.376996762 28100.3418069616 21118.9208366687 24317.7741455781
"17" 4.91666666666667 447189.732403252 496603.060371122 482551.550891357 523721.469041958 522265.913990467 467514.642408251 25671.0523767653 24954.9276568403 27877.0393351448 28248.1914262113 23325.8559173947 21318.4971458391
"18" 5 495777.851254951 455351.387850637 478172.547877217 455821.270535517 439742.308626227 487747.013419452 28690.8478735504 29151.81740401 24711.7595802179 21726.4666604155 25229.0481139545 27556.328441777
"19" 5.08333333333333 504176.105238467 518084.098612188 464473.160264113 456175.812132896 533377.33708219 482815.667116896 26521.6257358478 26405.9173604581 25215.6981685186 25371.2909973802 26365.6617440529 29386.2244136881
"20" 5.16666666666667 462804.848041632 463406.883390157 460089.888630316 507609.472975816 470266.825417425 435101.300572169 23516.5065061805 26957.9338795903 22981.5129185972 27305.5122633575 28868.4361827763 21328.4951260867
"21" 5.25 475538.359199791 481452.478353537 496963.84292009 494582.500786279 535978.24132002 512463.764174517 27440.1822965834 28387.5282048076 24194.9290613481 30398.4327465445 31234.1632470874 29451.9404697998
"22" 6.75 432917.533825046 386670.544340509 377362.890825942 435620.224452906 435691.947776684 426110.427374173 43640.8804259119 35119.9404487292 38863.3255227541 42048.284213601 42925.31505189 40351.3662286149
"23" 6.83333333333333 483771.518503763 392191.756189285 446304.590926645 460662.253795669 431766.920141904 408345.731720046 43504.6329589715 36550.955842431 41749.7278696581 44251.8975788347 36777.4207957328 39377.6019016438
"24" 6.91666666666667 476618.255593068 426834.360263738 491737.438420162 420669.440121484 515470.291990726 433637.589708425 43289.5781646747 37019.4588259964 50746.8976697794 33680.4996094063 46522.5895298489 35283.7745897823
"25" 7 430036.058110885 522864.395405352 413296.722109669 404646.878310718 488086.174263999 450899.927681443 45651.3862113466 52708.1043755395 40839.59704641 30424.5773165954 42112.6983834339 50492.7130662311
"26" 7.08333333333333 520209.697833805 438362.122075106 488829.774006658 469297.85967549 457775.913590499 405472.52804203 40263.9085010685 41988.7090110254 37982.1114224287 42241.0314739415 44748.3786500976 37648.3312945246
"27" 7.16666666666667 420246.116519548 439888.156716719 385830.055042772 452481.772616377 390687.581185144 414701.420133458 37724.0679101928 42215.7540035239 34790.8074880768 48969.8888112962 37566.1135754946 47286.3648954912
"28" 7.25 452465.547998121 396744.032170454 425290.61126916 412459.795418206 418314.529865821 420053.882103887 42286.4998129085 38406.9731045938 36443.0686605964 46923.7537449609 50217.830716185 43038.3075926114
```
