## Supplemental code and simulated data for "How to quantify developmental synchrony in malaria parasites": fixedPfvsP1Neg11.txt

```
"Day" "uRBC1" "uRBC2" "uRBC3" "uRBC4" "uRBC5" "uRBC6" "iRBC1" "iRBC2" "iRBC3" "iRBC4" "iRBC5" "iRBC6"
"1" 0.75 504386.735037336 541154.883779714 568857.604610838 503594.780329392 545298.247476276 594713.382609491 7705.26634643043 6273.53215603656 6800.44954705126 6472.10873061807 7176.86558931661 8678.1465432583
"2" 0.833333333333333 541680.211391198 630081.676469379 686892.723350039 560541.52389447 463979.406008895 503053.99577312 8459.78777746679 8045.99254845331 9897.58967363168 7222.54250604909 6377.72379393671 6389.6100060094
"3" 0.916666666666667 542339.977330157 613970.33739881 482501.482613437 492971.839678599 543638.978632134 511025.998754574 7354.75966002383 9662.73744725858 5978.95269657295 7618.17091142944 7216.7659449374 7278.53580336952
"4" 1 535906.67206528 538657.529755575 476999.228166907 509755.429246276 543755.077594447 565682.443705069 8194.29162179328 7720.47484241902 7474.13394181929 8306.2641232895 9342.87074904548 8936.53149613064
"5" 1.08333333333333 574428.810507606 561302.994206513 519781.158573273 575945.13366596 622333.976071593 569134.846107739 8158.34129395833 9387.90757997179 7352.96588730051 7401.94234244904 10811.9175828977 9594.31635380545
"6" 1.16666666666667 525671.081828243 486607.000131592 580644.244120708 531991.271854077 467050.225199799 510419.926888759 8349.28656016904 8248.97440467185 9132.49833470757 8434.9337538303 7214.24506023787 6861.40512016077
"7" 1.25 525080.600752542 562440.474449796 547889.457850523 544960.069701041 534569.467471597 584691.494689037 9236.24627533056 8147.7687157728 8134.95854269522 7480.57748388526 8550.37535943053 9453.37905721967
"8" 2.75 463050.988319842 542924.33687159 508653.91957267 513339.36157149 523268.159073222 551760.871982874 12675.9098910441 12939.0928711056 12972.5559697187 12560.2975672006 15385.7147625175 15038.4538561699
"9" 2.83333333333333 458582.013342408 606927.786725927 530689.564457575 540620.822209064 444635.762789077 530860.70671211 14438.9802689675 17335.840809081 14676.1494595568 16883.8482888527 11875.9552026997 12630.5188368334
"10" 2.91666666666667 473935.866668811 502730.872832743 555749.147889209 576317.424982414 483174.058245302 493908.085342366 13685.7021850653 13157.049799339 14330.8186665603 16826.7861308734 13034.0992243135 13080.1929380923
"11" 3 520824.722463414 484013.776019749 506687.044160294 519717.053596963 524739.555971801 463226.641952743 13259.2851950971 14984.9466259984 14305.1113540456 15753.7754955127 16195.6653077716 11880.6525250768
"12" 3.08333333333333 611679.002900169 533975.384115412 518733.984775267 524519.035054311 534654.387293444 529977.458657034 17446.6344238497 14718.1748653642 15951.2295441349 15085.3907119445 15642.3167727749 13877.3882863848
"13" 3.16666666666667 494754.197235334 458684.81978812 531004.800239963 550741.46966922 477892.382181757 535989.067349391 13303.4201999283 12433.8525288186 15059.6937107193 16337.6288836909 16762.2722617242 17357.1589167549
"14" 3.25 504652.695818595 546410.026435698 496637.113781829 550435.148937217 540094.710384391 592914.986165205 17270.797255941 20155.2942248505 13215.4633789736 16539.5176964308 16506.5620533127 16954.9609998629
"15" 4.75 508647.813664594 491737.645721006 456716.664927636 502016.357226314 459112.536139092 500944.2579153 25483.3573980257 17175.6076046457 22311.5126979793 29864.1497457653 22921.2449395453 21723.5150873937
"16" 4.83333333333333 499656.981798092 508794.943711816 459995.147912234 480573.451330334 556749.627490246 540590.455967688 24760.0090088252 26267.1628142394 22221.9878218471 24004.6678986181 26298.9904341165 24133.5024985575
"17" 4.91666666666667 480154.413705747 507419.717588249 494921.615592524 499596.242219183 498648.006000291 514405.545037881 28062.7944889391 25057.7638315185 29565.2100115009 24065.3295866659 26983.1172078079 24161.8386584256
"18" 5 547328.829004868 529383.270512983 501370.57471391 477870.357190496 440523.174167916 494158.446234126 33869.3582304993 31737.6061458623 27978.2686782316 25071.8970194384 23197.6395033131 28045.3147692467
"19" 5.08333333333333 502259.77400034 525268.944928614 510708.111049554 480306.624284339 488012.545852047 463040.380076996 27178.5591991526 37016.8389660757 33423.3056969603 29484.7528719668 26124.8686216299 21289.2128771033
"20" 5.16666666666667 451065.818533878 466984.711776956 476308.570848334 477292.061592882 467946.788270712 459661.156501799 27287.7083202588 24411.1192774154 24794.824094135 21944.4626019716 28708.3919184486 26818.0371354608
"21" 5.25 423087.33348315 497381.309114205 405117.553781672 508488.789973618 500116.042178004 502237.603993187 25892.7376672674 25402.5183408685 22810.6730732923 30375.674430921 30273.3681705814 26629.7775181966
"22" 6.75 396970.509575019 456889.946587312 462674.039745532 416272.987967694 394959.015891061 414564.499354754 39421.1032348579 43974.0083337163 47453.7476662084 36009.7740456482 37940.3473478444 40015.878316096
"23" 6.83333333333333 456696.936749958 496633.540478108 450990.085691546 474258.225520235 398689.696283724 449269.412826282 44253.5791424378 40475.4311718099 51600.6963033806 45557.9467358535 34638.5487648761 36555.68859449
"24" 6.91666666666667 438172.702035555 499120.5848043 405082.971330211 448339.018560493 440835.613420417 412011.886926859 40989.0273185739 42953.5787267039 39290.2978981776 46030.7000575455 41470.8949595877 45325.8401459691
"25" 7 419378.948083317 497131.926067796 486181.375987335 471430.826397397 380364.390950179 434477.608831947 39902.8494846163 60997.7823396068 43024.9005298526 43691.4574974418 31829.6561464585 48653.7075959627
"26" 7.08333333333333 432842.224614829 450758.142146797 408033.657533205 416332.790847741 412270.094462382 380520.07706907 47775.0799795617 48004.061996464 35512.0676704269 41058.4606358719 39832.8593683461 34846.160903761
"27" 7.16666666666667 450158.339157854 404585.187744845 396835.514881146 398144.813897534 448858.635949159 465844.989294535 46794.0061494651 42722.8286953374 37296.5709474762 43560.7017393364 44178.9996012952 45581.7014965299
"28" 7.25 440810.250479266 400512.791189042 467269.857432946 380591.532453785 420048.033537487 399226.027296769 40000.9301705323 36643.439267067 42790.279984702 42007.8954143251 43528.2936308276 38873.0308954985
```
