## Supplemental code and simulated data for "How to quantify developmental synchrony in malaria parasites": fixedPfvsP1Neg12.txt

```
"Day" "uRBC1" "uRBC2" "uRBC3" "uRBC4" "uRBC5" "uRBC6" "iRBC1" "iRBC2" "iRBC3" "iRBC4" "iRBC5" "iRBC6"
"1" 0.75 540050.080686547 528023.757472812 530157.37067907 585870.524512777 517829.640840481 573093.512432155 8060.44896547085 7981.0120537003 7159.45132584834 6840.28633406628 8986.97745297607 7586.62314577912
"2" 0.833333333333333 554144.63839995 546480.768668999 500551.825894119 552647.154786798 524724.784803459 495161.461108669 8994.3943905202 7035.93110169949 7359.97391404381 7390.30696425245 7313.23741886353 6902.16700736924
"3" 0.916666666666667 529391.775319878 556931.433819707 590258.095235338 462736.225920219 500755.293397427 518396.891037209 7484.68507450698 8220.39016708055 7678.65350898058 5356.36330501469 7247.86935008579 8608.38410888757
"4" 1 622513.126313493 456667.478712788 504552.09551114 480286.958123633 476685.430609738 559903.73026094 9870.19385307583 7957.26570330699 7857.84294519763 8912.35773100079 6472.30727236576 7997.48222055335
"5" 1.08333333333333 582945.535271522 516723.676807243 464280.950159606 586543.936846717 545170.691886429 452959.598266684 7596.37132227681 7276.77336723339 7331.13769397767 7563.42923077649 10687.5258162405 6413.13320496508
"6" 1.16666666666667 463710.938125118 504000.630794615 525632.142130576 513338.084929163 477393.934679951 551316.991727764 6023.78459502621 6996.12202657711 8250.38678591393 8506.01632028439 7899.94927486267 8744.123580139
"7" 1.25 559603.076175745 584725.411010565 547465.511142835 556627.78453389 518356.891354747 559229.81326485 9416.17156614076 8366.36730591737 9898.1289304436 9544.37216278961 7875.37057664459 10238.5538862111
"8" 2.75 543325.042539533 512387.41655489 494638.571949691 477174.161795027 527955.1642356 489347.203749666 16868.2099515533 12337.7658693689 12666.8008181739 13396.2426107531 15666.3253482374 14464.889262479
"9" 2.83333333333333 486562.734008524 471369.984281168 485458.725945819 489165.900639045 513005.47809621 519390.843562418 11946.0528850607 13475.4140732181 12681.7848993161 13675.311731592 14438.6568560712 12805.494170671
"10" 2.91666666666667 600740.676719978 576356.072850513 630143.258149532 480337.259699113 549946.462535487 521001.533518357 14958.6821892425 17036.8333683273 17212.3260898534 12427.8721785023 16362.5844253343 17536.2347195677
"11" 3 544044.952540898 528473.812758321 537782.404367008 501982.701823228 499000.708259033 420363.933897829 16279.023116125 16141.5336822945 16110.9168474239 16250.653992335 14216.5443948442 11670.2924458032
"12" 3.08333333333333 540602.535142692 534441.979653865 579857.330061209 531831.254227328 499187.919017051 525003.37415708 14516.7168405664 16551.3155668586 16562.6201102887 12437.5877976456 16128.850372118 13587.0438446449
"13" 3.16666666666667 619282.89015741 497155.68113604 538100.058780498 521950.856222904 479540.527562404 517505.03080465 20113.1175757522 13875.4027668446 15934.2629191738 16585.6643223039 13523.4215330627 14664.3533806928
"14" 3.25 487499.296586973 491054.005504336 575649.628082023 530942.357588124 484526.798027102 499720.456979772 15675.2185397741 13449.8495071032 14231.140372856 17419.3686872744 16248.383568984 14228.9423969183
"15" 4.75 430241.390471721 450572.266431805 462489.423688601 445312.240485116 535318.808206901 415623.916855335 21383.7669220537 23726.8176109429 23778.3765392597 21627.5978866011 23284.8546414485 21840.4580586093
"16" 4.83333333333333 525448.025316168 449314.181997859 490068.902261022 534418.689055726 475854.163489748 447752.614382987 30800.0014839489 21992.8625549613 26220.9150487438 26561.5650624118 23406.5009094809 23905.6387817932
"17" 4.91666666666667 452636.716586893 479047.990788502 485465.900630413 568974.869239841 498431.511986099 429975.33820125 24911.211699884 26191.7982935212 20527.0993924065 32737.3342485524 20352.4504690118 21694.0130273083
"18" 5 528670.556468813 412061.992698207 495144.61869868 521905.286166936 508982.211121657 449875.694999518 25404.6399071991 24483.7785322761 25815.6735505047 33911.9744098074 26620.4085314674 25288.1222596694
"19" 5.08333333333333 402576.402137342 464803.046812421 469236.551188119 442728.007226232 462186.778422729 494653.212556298 21044.2447536509 23078.6021257408 32882.7295857126 22927.3955062782 22425.3652800936 25173.191478692
"20" 5.16666666666667 487137.529841642 524606.496866369 543128.897618228 463623.2100845 478105.668002361 475638.530418469 24284.0244188256 32263.6221935036 24575.9682180194 28832.2891843594 22042.6771785321 23442.0172705012
"21" 5.25 425164.501737104 389940.923585025 510723.274856685 513817.537093213 452528.146442401 476487.804974941 21494.6664174471 23448.0411055337 28389.2870959802 25819.9767383524 25465.8495465617 33344.1431053143
"22" 6.75 425044.436982572 440664.368161725 435754.731758236 410827.163695874 484415.020929515 462373.103425221 34725.8526946545 36060.9139248548 49517.583154345 42749.9650047736 46444.3931859555 41542.9562825895
"23" 6.83333333333333 422845.004096434 461420.653040067 447527.087801144 421012.974811607 485713.570426738 376438.359861851 36264.5801111865 41947.3320945515 37108.3820730634 38031.8857101723 43289.9795389249 32229.3116320078
"24" 6.91666666666667 483335.199590305 428685.75681145 467107.973996695 477225.580384464 413904.851377707 382608.952815235 48381.9018608914 50256.2434714478 38131.2631834037 48696.4877943331 45186.1191460379 35166.2640455179
"25" 7 441254.643328363 432826.666823657 426528.208375292 392157.99215947 453470.298553393 442542.02087927 41200.246809371 41981.2479945351 39713.9858822433 36961.1679697898 42301.3338202792 41514.2608704756
"26" 7.08333333333333 433872.465272381 447310.700103091 452728.860193423 449888.642209494 527369.637362156 456849.715505419 42453.2744884912 46209.7830685012 42791.0075797186 41048.2337782385 42875.580273346 43927.8572601364
"27" 7.16666666666667 404319.996310882 423690.049030184 443052.841385392 397752.579721764 397644.567988791 447180.005678348 33581.3950424321 44458.5570860634 40759.2310382145 42953.8423025663 35727.2747519129 45491.3535786722
"28" 7.25 450919.90742305 407796.545125898 369816.768084302 432598.35205273 407710.170873338 405527.329585094 42539.6139078349 42971.1849447732 41929.3387850682 43477.2213118322 44316.322921015 38695.3558764403
```
