## Supplemental code and simulated data for "How to quantify developmental synchrony in malaria parasites": fixedPfvsP1Neg13.txt

```
"Day" "uRBC1" "uRBC2" "uRBC3" "uRBC4" "uRBC5" "uRBC6" "iRBC1" "iRBC2" "iRBC3" "iRBC4" "iRBC5" "iRBC6"
"1" 0.75 569098.264778531 533017.974522158 600299.158509151 608742.992467512 522319.704597418 540199.172360322 9156.85059981547 8753.7850964388 7829.64860452786 8664.14734511119 6939.28131523074 6718.89517861097
"2" 0.833333333333333 617997.286373582 562783.791665691 559002.917265979 586566.38972634 554583.076204543 585397.271049626 8880.54729664581 9001.66013540772 7787.72523357451 7121.11678677115 8479.86355052818 7249.5018086641
"3" 0.916666666666667 611981.7565131 533114.955171949 681941.201577323 500104.509938113 479687.049446309 462501.197957016 8917.11724483608 7903.85404257893 10774.8649324905 6945.89597136268 6344.2276080718 6081.54106452356
"4" 1 514160.976604332 568765.76081021 501217.349385615 583002.098847837 531402.891335394 497855.390872273 7376.77154382112 9498.42619923531 9259.51135018686 8774.86602721006 8839.03678202584 9143.34969462394
"5" 1.08333333333333 506437.090380799 582771.26670211 489917.321299754 483066.765629116 633981.801172483 571916.421742052 7029.94295364796 8471.74395554746 6137.77651340208 6850.06757840493 10578.7051755796 10167.403053192
"6" 1.16666666666667 522061.389560824 550767.82770446 521199.306335132 549748.239014262 549468.127149354 581687.720222682 7997.26393322341 9213.24569595952 8421.38158563794 9535.96251542518 8526.81761560139 11288.3314617249
"7" 1.25 478865.940848976 525366.9343657 527353.568626923 467085.128831505 463228.645619617 586578.371908084 7609.50168201138 9433.77508288202 8436.30728886455 8390.24840724816 8750.06886323417 8955.39499096311
"8" 2.75 459708.687223885 514486.412761398 533372.399143992 537547.537653313 551374.098301419 497586.286457462 11212.4070054606 14775.6005962492 13561.4645091277 14311.7022804396 15401.511125738 11889.7559488044
"9" 2.83333333333333 493359.553938426 521776.507841303 525638.811840153 499712.069445174 471523.956366415 535728.567623973 12092.1459298634 15049.7983225066 12823.5865294011 14784.3807528158 13007.5574170046 13900.5855636734
"10" 2.91666666666667 498298.832159202 532604.340251009 530170.165666919 536707.291943035 534588.166107525 500225.818571571 13907.3076237567 14656.1458517064 13439.0409548015 14908.5358873065 16097.2046403952 14847.9020056863
"11" 3 510069.707343083 522619.045279397 473431.814614635 452429.953279666 570744.845396186 521673.113767368 14944.907920981 16755.9809323308 12501.5002538853 14533.5674037798 15783.8729368414 14068.854200846
"12" 3.08333333333333 531850.923319325 543205.483206569 517618.395847374 531489.27784662 515436.129503847 472182.599233815 14126.186542346 18058.6929257503 14839.9769451655 14049.4125785519 17615.7255469531 13758.2342434095
"13" 3.16666666666667 530053.608391873 456531.83898784 529134.600370049 525657.594506878 433673.474402477 494068.386800454 17087.479316308 13607.5063781771 14281.6356375182 13338.1779879949 13290.636665721 15585.7535268282
"14" 3.25 495454.322467518 445801.116080911 571998.742489279 474415.249592559 496125.321906913 536318.440193096 14559.3394789162 14293.0784251655 18692.7693623947 16640.3104031063 14042.6074697683 16527.5328256732
"15" 4.75 478924.790486553 502328.85697129 508439.853645764 503042.099652479 539442.282600353 460883.444266037 25286.4197722573 27108.9507269989 24491.3224299501 26475.8999817094 24779.1585944122 23430.7800846994
"16" 4.83333333333333 551400.542135137 454380.00125029 479367.466290937 504371.306330634 554079.122081116 514610.691916775 29853.8463527416 29145.6062379917 23225.1679404524 22607.4095172853 25486.6201509253 28290.8571696963
"17" 4.91666666666667 439756.765089228 476101.665368432 567633.066336074 498670.938238429 439278.719479211 439852.013140749 19773.235840343 28205.0749625848 29184.2193488984 31561.4517872424 20868.3477187274 21948.7032505364
"18" 5 456528.421750272 477629.845765678 607310.388206191 449819.719108256 482661.017237432 406731.267881359 22952.6607214818 21779.7467289411 32459.1335225115 28945.9278705441 25991.4387311487 22092.9531711765
"19" 5.08333333333333 471201.659523078 501660.784793506 503795.011386828 455134.543656936 431296.004169671 436256.686760711 31122.9629803883 29561.6255034476 27217.4506421841 22688.6611992491 27074.4509836579 28254.9667591134
"20" 5.16666666666667 428277.84952773 464880.209704729 457712.463161128 477249.528496117 490528.024801269 520703.172637014 22179.0704053719 25472.8882029988 23460.403032349 23044.4002170989 26330.0066989409 31944.9799163812
"21" 5.25 525765.042056504 445188.423609953 515826.06747907 489334.158061235 469215.459982314 419966.216796672 29323.203684133 32903.80071027 29027.9160089516 28988.9904064713 30808.6316469018 27024.8530757189
"22" 6.75 436790.462619652 412232.726391802 426318.18411979 441586.574091452 399409.361380549 475663.53624616 38860.3614430296 34670.5404871154 39400.9412310342 46482.7972727844 35503.0543449377 40482.0030847796
"23" 6.83333333333333 388698.664401378 460163.063319715 458998.822123664 432864.533422129 474000.15792071 411803.869195715 43333.1844371659 37411.6311642045 36956.4269020664 40913.4719680651 53079.5249631254 35654.0146489797
"24" 6.91666666666667 358197.831276256 477477.446461842 442738.340470219 416140.943152965 473363.189024722 425617.158185034 37468.3923929139 45911.2929290232 41767.7679688886 36092.0158849059 47100.8148283306 41727.1723710817
"25" 7 497100.64223836 367088.021923247 411210.368373778 409971.126575767 463576.083722199 443232.889794889 44423.6498872529 32601.0676663629 39463.5670224355 33687.0276561847 44108.0955016365 45413.2059216074
"26" 7.08333333333333 412884.576037023 397132.071237318 430285.563227709 451422.289330451 417620.791366125 384814.564051816 42347.1360037972 36201.6473324811 44774.7724482528 41914.7900956779 38597.1156530615 44384.6094638772
"27" 7.16666666666667 469344.707906364 417748.482067397 392679.818405717 484230.116116227 424837.338498582 383650.624211845 48839.1995740233 41157.4859179701 41421.921772755 47613.5807390587 43933.5406927179 43252.6070137367
"28" 7.25 454210.224680946 425104.726932394 460298.871033422 435859.123286325 418987.987795033 404101.528834901 53124.0028866603 45612.09516442 40448.0554510916 38743.0331810066 36560.9064393571 49889.0776339384
```
