## Supplemental code and simulated data for "How to quantify developmental synchrony in malaria parasites": fixedPfvsP1Neg14.txt

```
"Day" "uRBC1" "uRBC2" "uRBC3" "uRBC4" "uRBC5" "uRBC6" "iRBC1" "iRBC2" "iRBC3" "iRBC4" "iRBC5" "iRBC6"
"1" 0.75 570338.035755547 475986.08731236 583138.790388896 586764.460794692 579919.216664341 476508.098457742 7864.56199331973 7002.88490970075 8534.15469616414 7636.18507020682 8311.87067026432 7116.30971412399
"2" 0.833333333333333 501877.508571071 567011.15844881 556514.948169594 583105.296345156 587723.477938924 508561.678939604 7313.86634466731 6876.19644007774 7991.31171983909 7783.03919307469 7852.01707333232 7282.8537725849
"3" 0.916666666666667 524772.495492859 453839.290098023 549513.30933719 543723.906722091 572406.415528157 611182.297664264 6576.92061026267 5792.46062664995 7923.76797890684 8984.20202779396 9119.10810145223 8410.3797669501
"4" 1 583335.56554087 583777.201423004 489065.906446285 540228.30259643 653440.451021994 533739.340451706 8631.77812283028 10365.3622411755 6866.01019860009 9236.25068552624 9932.21539781113 8401.37479067694
"5" 1.08333333333333 595806.883214855 529144.094980005 553907.191311496 547871.408550163 520849.482249116 563525.682872476 10578.9574434456 7742.81672490497 7015.92389248254 8363.17216532076 9405.0105137074 10590.5973101386
"6" 1.16666666666667 593971.973499856 569851.225641842 584390.350946315 460900.178618202 640323.790161025 555535.260199641 7526.25409908586 7326.44928827259 11236.1151883544 6669.08086555059 11180.7890721324 8179.25883686162
"7" 1.25 570374.391542216 582564.189910074 597583.931681134 491846.085955162 560843.624539842 560953.138957254 9616.83344363878 9621.20875161147 9812.54403417297 7289.84861353433 8600.5769750014 7754.39782910221
"8" 2.75 499405.647714346 494811.084628643 479215.498491672 557373.816139614 504130.000648453 592637.848809295 17510.7169605311 13283.5190504334 13794.34365261 14926.9902554798 11457.5000147376 11977.3211157901
"9" 2.83333333333333 447569.497647561 555532.599909314 507583.972406483 655598.220035215 565754.817108008 524412.435906624 13140.6194259413 15500.3515599697 14229.996422946 16052.8457403334 14112.1181618361 12716.1114429346
"10" 2.91666666666667 616713.783722262 446822.928948245 448124.249243273 489220.037506816 538295.13519761 516633.240404053 15573.5803970268 11507.1575830091 12043.1133900369 10981.3700899398 16644.8712182316 15088.587628623
"11" 3 452303.595295387 545295.628542355 579230.152491504 570344.726358757 549348.936450943 512849.285194567 14327.0065028631 14226.3404263594 15364.1950262998 13248.4256993904 15251.2197793155 14089.2660767738
"12" 3.08333333333333 488986.795606611 485430.29255146 517282.146647655 507688.350167992 457909.027303505 480200.704664271 15082.8746331465 13697.2430178177 14083.3690892365 15324.1276839116 14785.5675590412 10407.4708423119
"13" 3.16666666666667 473914.022292642 497859.163898723 489181.017835987 428672.418037847 474120.434264357 499933.559893729 13740.6211160523 13573.0415457667 14585.0035132972 12209.4109381329 14807.0091900174 15880.9898314399
"14" 3.25 511727.032093103 529628.945765645 558427.054320588 545734.848436448 525178.859696768 526067.971397046 15516.2835686205 16241.3046846257 20477.7064290644 17193.9145695163 16494.3109201246 15955.9590960584
"15" 4.75 495425.215662896 515373.415361681 538788.222260951 540993.269680607 458084.882811533 491182.306484783 23369.113946363 28457.9467344937 24726.3984516269 24001.4760284209 23054.0957630364 22782.1106903888
"16" 4.83333333333333 448676.798114904 493622.873898635 518618.458810101 566753.665861364 414862.189259166 464697.549172325 25406.3872092245 26524.6036485027 28355.3011924604 24890.3674071745 18132.0886913971 24432.0478008583
"17" 4.91666666666667 483814.781908704 468531.262545308 477532.581250914 437654.492968881 445224.261419876 469806.689674227 22671.7329854126 26911.6176074272 23215.0015192471 21338.5905884389 22985.2483954505 22761.9520191002
"18" 5 446213.840661527 454438.950492379 486136.550629002 453700.673416083 516060.277956338 544108.166062684 24490.3315401497 27326.4552310511 30846.2278317895 23089.0927947116 29288.3245151157 24598.0183572642
"19" 5.08333333333333 452762.457096147 473740.726444048 420978.318970658 459768.499049303 501965.457813383 452549.029987373 24147.3310451278 23131.8714084008 24028.442863622 22308.0300363563 27917.9898672627 24838.0367720841
"20" 5.16666666666667 423452.936047108 458933.241201278 522153.441064345 514621.782061237 508583.438696047 430795.173898362 25694.9597115964 28452.1538252497 26478.3692223299 28590.0990034021 26148.2487761464 23502.1917020383
"21" 5.25 506468.758438577 506189.550223157 432083.961838146 540263.06931738 479422.108550245 490774.546900659 27450.8812161831 32118.6262831952 24975.9515513379 28300.8417662326 24103.6756435518 31199.9076224195
"22" 6.75 441748.858959533 432184.965643558 498739.787033456 457343.461994071 389490.005808539 397431.231454147 40013.483601407 40580.7479477519 45714.0043110409 33578.8151243812 35057.6062833968 32025.0790857492
"23" 6.83333333333333 434827.516948235 414365.928576016 419107.996221734 461488.30607941 508983.060839423 425287.038541994 33812.4041172811 45836.9390017717 39352.8634949985 41500.7469495872 55384.4462284464 36380.4139043622
"24" 6.91666666666667 484068.966563837 484859.706623439 463882.592925731 421761.819760174 426922.007675056 429069.263962137 47364.8695267942 49124.5903367213 41418.0886540831 42516.312475824 38846.4065218431 37803.459379924
"25" 7 422526.963639411 396637.619439432 406615.463411209 418790.620593292 435291.193178389 417220.620422135 41383.6399255055 44119.8686806933 39210.7486413894 41341.6209865046 37396.1506167001 40389.2178530625
"26" 7.08333333333333 408588.947008292 441580.667262874 404804.564760021 334785.498224594 469936.76099828 408341.715766432 37178.2481354224 43591.3788018632 41013.6337142879 33613.0018297785 43755.750558499 32904.2478458044
"27" 7.16666666666667 463396.978144734 409392.284744861 421318.053471629 378312.88443096 413576.958114286 454231.912144965 55297.9687523549 40939.2284744861 48763.6635962533 40898.6902087524 40388.3748158482 48477.2584999962
"28" 7.25 407440.472149681 384529.994911867 419406.036416409 480816.87056884 446038.544766689 408928.9098752 39828.0031426863 33879.2947058914 37716.3701813318 57376.7148650167 42601.5802069426 41941.4266538666
```
