## Supplemental code and simulated data for "How to quantify developmental synchrony in malaria parasites": fixedPfvsP1Neg15.txt

```
"Day" "uRBC1" "uRBC2" "uRBC3" "uRBC4" "uRBC5" "uRBC6" "iRBC1" "iRBC2" "iRBC3" "iRBC4" "iRBC5" "iRBC6"
"1" 0.75 558563.18585981 598145.032977442 496671.078206476 485372.500230024 542185.158096274 583341.653291581 8136.39018004094 8544.92904253489 6386.40964647648 8622.71274169522 7959.26538602868 7869.17109525943
"2" 0.833333333333333 549587.532630453 544277.855290184 560056.306767648 493150.733078468 546006.235248975 512125.225526254 7398.86285178316 8117.49224892146 6631.80943478564 6725.0884096341 7894.82699897303 7970.82063075881
"3" 0.916666666666667 477400.995749959 588158.05528477 515470.078477263 514274.668674949 544988.922772288 541044.834965228 6632.41172200554 7802.57436037105 7994.26300367963 7010.28719567815 8394.776998957 7628.94578349165
"4" 1 516034.053919929 586979.241090527 594072.826644505 614476.150392676 550877.268170963 512383.666033521 8097.19212176257 9774.84165013367 7859.14574208897 6904.22640890647 8985.11283919366 6831.78221378028
"5" 1.08333333333333 552414.978643248 592764.535489913 567543.990334874 581048.822548026 501507.193218212 513454.59436967 7412.9760955884 9964.10380719302 8221.70056982289 10463.6921042324 9379.22560722297 7145.20726926899
"6" 1.16666666666667 502735.362476989 472954.66513592 566334.864277308 561790.632667396 518971.162172872 629745.393366352 7466.73640987656 7952.82773055187 8886.47205832901 9416.5375908045 8148.39318845772 9355.89649927725
"7" 1.25 497785.171037747 456466.446948217 456015.576551483 538847.168879665 558269.69933698 497587.813033682 9290.50337883067 7739.34294588364 8490.32911099392 8891.86747326179 9809.69424243507 8561.38701021477
"8" 2.75 518879.110463224 489823.686815734 526602.648521658 547908.307429016 572979.811636778 481125.065042803 15955.6922036662 12556.3621331898 15002.9244593065 16326.2308530696 13129.6932089088 12741.6595615149
"9" 2.83333333333333 498532.170223408 549285.845149486 577548.424118925 559316.478666062 570501.354259328 522217.42995704 14828.4405182453 15098.5663867368 15732.7274344572 12720.4111591099 18492.7505432521 14776.9504798257
"10" 2.91666666666667 534712.862163339 444894.059758155 472457.275420188 572607.215942365 498174.294695088 493697.856103508 13852.6648228844 12162.2214258654 14979.6219220098 18718.7713613065 12889.3737307914 14951.4795912631
"11" 3 542918.330623666 559840.035091082 540597.351360873 462627.326716424 492707.933195771 454866.627834007 17989.3416376298 14901.2519321555 13146.8227471029 13053.8184739397 13227.0586092824 13639.1792453975
"12" 3.08333333333333 565675.118711454 504977.214869502 469887.4099601 478285.437906828 496929.196486756 507387.959633955 17157.2677801472 16056.5092168363 15089.5122016731 13389.8498854095 13336.8007645399 14168.8902438971
"13" 3.16666666666667 489812.632119278 491982.827487516 514120.727222311 546198.884996909 498100.615273762 494108.770268556 15836.1665735298 14247.9822614398 20941.781149585 15914.8859264834 14513.4211909604 20981.2641302996
"14" 3.25 477509.849166188 515731.169493341 633246.063368286 439449.440083384 484181.755566241 540968.446108902 15044.4186882857 19087.0158953864 19294.5174700879 15605.4488665974 15400.183065084 16968.8973057999
"15" 4.75 471765.293286577 463818.479847444 506726.081152249 467865.768934983 545340.092692572 470892.655097682 24545.5407537241 19496.3631713932 22723.1426525672 21610.4281263272 25821.0271161256 20589.9718013853
"16" 4.83333333333333 548017.89356847 492988.817998359 505014.812103402 443512.598643818 465352.948388532 448196.142651159 28737.173233795 23633.2127515992 21444.365694412 22410.944853149 24364.0287114414 22913.9132234744
"17" 4.91666666666667 498371.313409511 485151.189311283 435452.06328314 475419.300964048 477104.977020286 515095.495301411 23983.2200870794 22471.1064989015 22515.6185772048 18709.9291996871 27309.9586159294 24205.6153807054
"18" 5 447366.711442547 504795.789650877 468759.436090168 490570.809014147 425778.296116267 565008.532336768 24992.5537118741 26540.2623370598 26986.7263149204 21841.9772490715 23381.5648608603 26982.2603790243
"19" 5.08333333333333 457038.702479622 511665.161028787 422492.502413655 505469.198960487 527512.816326898 487627.914888382 25763.173758716 27029.3270485361 24970.0060528165 25490.1260191875 27895.9712494393 30687.7227745992
"20" 5.16666666666667 467201.316469653 442146.906652264 566439.978997617 495171.131864025 486474.233146989 430747.745990302 22396.9950368961 25279.983227688 30065.8162949903 34554.8591670638 27894.1647446668 21976.9258158317
"21" 5.25 492140.460364469 441262.19306892 417171.834750414 562162.677898759 401344.824590592 459977.95920889 29381.5200217593 28267.9175572658 20530.1099778747 30871.0970839516 23497.9405498005 25668.4129022818
"22" 6.75 472086.643368727 441752.935216073 411273.041284873 406454.978608171 401350.392827762 471535.609344162 42761.4713196311 39442.226358578 35669.8214470835 34299.9981947824 43389.2316570554 41581.6233989561
"23" 6.83333333333333 464695.818074309 442824.087678487 425774.25862307 431782.002882909 403171.37259052 409561.030627068 49383.1900185238 40256.7352434988 42197.6470389564 37743.1820701844 40076.6771958768 33625.7003798907
"24" 6.91666666666667 393065.12165108 474995.413935886 416831.594346006 437252.324863283 455423.261530344 419009.292125896 34239.1220950418 44103.5667535641 39888.1908465077 42952.0947802832 37514.2719547236 48161.9876006778
"25" 7 386414.981673302 455282.712030332 466661.383845636 457409.457392544 458807.542771178 404433.096615452 37883.8217326767 42430.8212516619 43491.2752885029 43111.1646929825 46674.2159482378 40282.180937794
"26" 7.08333333333333 426427.105374702 410445.080654452 454081.720175725 427360.317221054 454503.718590647 413773.268216675 38313.3068620577 33865.1056645587 36009.6526705571 39865.7012333072 43410.0972865948 42264.8895011925
"27" 7.16666666666667 410669.525016 393859.249272705 424378.576616135 512820.959003599 383876.020567294 446880.382744789 40380.4842690266 34070.8693142479 40035.7147751071 50129.1260023068 31209.4325664467 38557.4100728895
"28" 7.25 442070.398820814 471549.756424764 419915.347110679 390279.867380475 352405.63660303 416555.175753634 41547.9698139862 54263.4932594665 43290.2419701731 44705.5976380842 41072.9180190012 40599.9196640969
```
