## Supplemental code and simulated data for "How to quantify developmental synchrony in malaria parasites": fixedPfvsP1Neg16.txt

```
"Day" "uRBC1" "uRBC2" "uRBC3" "uRBC4" "uRBC5" "uRBC6" "iRBC1" "iRBC2" "iRBC3" "iRBC4" "iRBC5" "iRBC6"
"1" 0.75 587516.630813057 438777.518959881 506244.708427018 560981.585137835 589745.804150406 537599.222034089 7866.06815923225 6023.85391213455 7102.1984908392 7336.92891888353 8314.47630269852 6876.429035995
"2" 0.833333333333333 592808.289911542 507094.398867791 483479.270465554 593658.824206063 594867.625227192 576393.947607994 8286.38929146689 6893.61608031255 8632.0169695689 8366.10518892422 7951.71267513958 8491.36634661158
"3" 0.916666666666667 567566.503528782 572203.493362314 539717.291414908 553805.080624429 532669.3844504 631274.069425055 8312.33895033365 8860.38236857098 7151.41501808544 8801.73363993054 8194.91360692922 9058.3163929553
"4" 1 491536.86117226 561519.397471329 500345.814114425 547105.442576893 517465.28254699 555164.889073153 6806.1044194442 8327.44175398678 6519.16370181661 8625.34199238363 7580.79816212994 7479.99042135749
"5" 1.08333333333333 595998.953462831 542633.566157199 525577.72057437 507233.146357209 514628.236336099 535988.27639571 9557.39181306656 7733.12763513181 8453.88001567267 8157.49672494708 8127.42003057642 7749.97507801779
"6" 1.16666666666667 577900.743830997 562488.083547521 562994.513996803 533005.294696014 533883.859720192 483001.975893266 9274.60670568122 10618.9934594586 8949.20543628681 7862.59469974944 8839.1367503343 6202.67080895423
"7" 1.25 588523.464228706 531456.975373923 588352.6395597 612772.142729569 533834.1281387 540544.317399129 9281.24056503243 8034.11905327171 10242.908070329 10342.1458688535 7940.41541185036 8024.7077998683
"8" 2.75 573869.310616035 461806.667727081 476878.670428767 517346.849361868 503398.750446256 535489.155660705 14247.0037392263 10860.9282155946 11477.2243183819 12110.1790580962 13167.636684443 13300.7738614184
"9" 2.83333333333333 486602.096190702 544654.519099246 520962.783855537 518186.028080618 482599.358721453 479417.620286893 11337.4206940984 13048.7426712804 15100.3705465373 12756.9184657956 12349.0112262398 12015.4792051853
"10" 2.91666666666667 528453.567874111 546411.224965058 545323.101606076 588970.044326359 474613.567757358 472734.071434561 16150.7814142454 15773.9961017626 13592.3006382372 16548.75089425 11985.1911049838 11980.0829050826
"11" 3 499931.343878376 523634.346297559 480411.849624018 506061.472046515 496800.356067153 517175.23688225 17646.7117500309 16649.7407407809 13840.7332072607 13005.9489089313 13452.4873021163 12858.6583013986
"12" 3.08333333333333 478804.374540976 484068.152725942 521861.520401479 528538.74811321 541970.90016043 506874.195438741 15085.2039867982 12592.8239522878 15052.2503721223 13249.9059441767 13273.8403174242 16446.2749980124
"13" 3.16666666666667 498279.982279565 527734.427003953 546606.671325786 486133.906768764 514821.134558922 563603.387765234 15464.9280657841 16323.3661306512 20029.5592277679 15511.6115752637 16163.9288715517 16552.2287155722
"14" 3.25 566919.077887256 527580.936976438 540588.992151775 462488.042684796 552789.633561715 566008.684586328 16757.8799257244 18544.1454121771 18551.441048448 16708.383044971 17988.598553912 15596.8223914667
"15" 4.75 497392.263591393 477604.943480629 466749.166286842 493759.261772387 515366.704241689 448288.992685997 22753.5344735313 20186.1768165946 20066.6021619451 30976.1142893593 28583.8438292673 22392.0575767231
"16" 4.83333333333333 490041.379957496 430139.932945555 497939.802765631 493612.724001715 470061.631603626 474584.927453103 23696.39168073 21713.2727382915 22820.3392651527 25602.3197096325 29526.4843972127 24951.8889302367
"17" 4.91666666666667 535863.997481588 439028.421797641 427234.62341283 445407.862405655 444817.235441299 464875.152467164 21943.6526405237 17853.9415127142 21742.2200210092 23920.9378305937 32093.5956306853 27903.6706162764
"18" 5 443797.729558468 501020.483277138 576737.918965022 425945.490335644 505164.931849405 467166.805912478 29885.3689938362 28994.24093039 31090.9929361198 26374.3337669129 25032.9500420914 24757.117430444
"19" 5.08333333333333 470278.655653236 484535.891188894 482254.459116097 487460.810601296 561077.032561876 487231.558354065 24961.7120835051 23261.4446082042 25448.7841222215 24397.4379680329 35421.5298334518 23813.8591570902
"20" 5.16666666666667 515072.77230071 484020.642118089 518261.809710767 474548.404802702 491300.753139274 487871.49340421 26924.8704809571 25759.4806874981 32989.2940617929 24600.7467497513 31758.2904420992 25463.0215764201
"21" 5.25 475888.414022541 461820.346081624 532473.200852408 429029.353212474 425120.407918005 480335.913609608 30702.4783240349 27262.1219646768 32428.3313552015 20459.196624343 32254.9626644921 29946.129277407
"22" 6.75 387759.560742094 431432.746873795 508519.357890232 381903.587132742 454407.597942287 428522.683437922 37500.9246365662 38011.6957598057 45403.5140973421 39371.5038281177 43112.6753265927 41644.5756499438
"23" 6.83333333333333 410050.620880759 354487.264006301 420154.243169001 476881.047073025 432291.881427795 431900.409417458 26609.3848722102 34283.1009677274 40129.3450973257 48121.195466501 38425.945015804 34915.1503166902
"24" 6.91666666666667 405042.922945466 501014.637515918 411901.399249922 434680.297684401 364941.848096621 420538.569158039 36359.3288101854 39857.9663894923 43541.3741278987 42161.0376027548 38173.8334829102 50484.8222278558
"25" 7 415129.888528199 429522.218923483 477104.502175428 414211.115077709 449544.84119989 459848.887289337 40980.2456592497 39770.5758262484 38569.4827951033 39373.6801404667 41818.1247627804 40231.7486692333
"26" 7.08333333333333 419473.875131144 413314.517758612 431006.059123965 413437.651418889 472912.989017231 443566.192479349 43022.9615519122 41084.9421231225 39289.5222537798 39791.8817535023 45298.179024639 39218.9383270865
"27" 7.16666666666667 452786.067476437 411356.517547824 404054.806419168 398464.870972842 434019.72561646 406329.67148644 44045.3373031553 45453.7588450634 45145.7884267227 43548.0733303653 45494.7301484759 40032.479949403
"28" 7.25 431000.17101405 401701.556331362 411061.598669036 439009.620537141 422342.753413944 540190.739147712 48318.4048222029 38588.0457570952 46290.7205708374 46802.7314005481 39033.5261935253 53378.5315363352
```
