## Supplemental code and simulated data for "How to quantify developmental synchrony in malaria parasites": fixedPfvsP1Neg17.txt

```
"Day" "uRBC1" "uRBC2" "uRBC3" "uRBC4" "uRBC5" "uRBC6" "iRBC1" "iRBC2" "iRBC3" "iRBC4" "iRBC5" "iRBC6"
"1" 0.75 559377.733253676 538556.628266937 551374.727392701 557045.9319645 466944.149215544 577848.969870543 8102.2267273128 9402.17577281663 7914.09110654085 7783.23224765264 6938.24887393082 6907.93747603757
"2" 0.833333333333333 595057.289013655 555560.181265827 627990.277216797 513484.67256117 563646.434085058 574520.825705928 10012.7425376688 8432.91106960878 8228.38413544022 6432.22688915407 7702.19232146841 7722.05410895064
"3" 0.916666666666667 607828.50903252 455864.921885503 541544.636181012 554879.317299349 515023.118187882 575324.469595137 8660.99328914961 7527.49210511069 8216.42597756049 8920.88934564869 8017.17182733315 9058.80128476046
"4" 1 513703.976442047 585469.944327545 573408.394081288 525220.22896177 543860.397096433 522753.34291587 6463.31122851091 8081.02062563899 7938.64591002752 9953.00793939303 6638.92086299357 7837.38145301155
"5" 1.08333333333333 489322.552107645 627553.922106822 573119.323079397 478551.66804268 601388.161468229 602674.062779364 7291.35079880264 12857.0768716825 8588.63064707624 6989.21670867065 7797.07197547295 9936.91777047591
"6" 1.16666666666667 540289.162049884 553825.814251557 540670.159957291 489291.48025207 491277.054269273 512124.5631784 8962.99207116597 7885.88657627164 9154.5912623991 9440.31410866429 8382.13708017869 8584.05234962119
"7" 1.25 516713.664976506 492623.956028359 527018.954587786 501983.29986142 544917.850342819 495732.059658217 9505.4022254692 7281.95056952489 9200.74990551302 9810.10943641627 9362.84966224775 7240.13523671998
"8" 2.75 561071.001731738 506425.622534369 463033.591638987 521129.091491762 581038.977619043 515813.413934528 16071.9278639856 13253.7456826582 11555.6174604189 13986.2880164187 13065.8641245568 12243.3755977813
"9" 2.83333333333333 537792.309821613 541833.413112506 474398.037372603 511063.29988849 530973.296857801 559599.661920574 15647.1431429041 13375.3002496299 12049.7342487326 14943.3713417687 13943.6264931145 16085.0722023735
"10" 2.91666666666667 514184.033857468 532737.024142465 531549.355387365 510279.507809057 529229.198144588 490487.00846672 14471.8275783132 13855.3192234711 13157.1622620635 12032.0563029723 13901.4761792642 13093.6200872055
"11" 3 498911.23873449 505937.571613743 526167.157887592 503711.070800938 527999.653780646 559755.598231456 15873.7269721441 15548.1736820449 17189.3877127603 14969.1254324202 14634.1367455833 19013.4374399272
"12" 3.08333333333333 474800.230377893 496540.721822476 553995.555133714 530686.995842884 502105.15024391 560952.311161192 15049.1356696638 13463.6855157938 15774.3609092743 14724.9443907571 15506.6445411955 15805.925927337
"13" 3.16666666666667 567119.205938725 516574.554657166 544850.913397773 486863.330268793 454143.344134008 491938.281494339 13564.2000942053 15383.3994835368 16530.6709161946 15262.1733626581 12027.1012747354 14095.6527648808
"14" 3.25 543764.933579299 531826.334549922 600098.170601175 573506.096066202 521380.076245733 508872.500530115 19330.4277845467 19523.7274063848 18031.7959916219 17950.1125529328 17419.9825006927 15327.4849557264
"15" 4.75 480294.505964453 503496.752282597 528672.071807572 516797.243319521 532170.105455817 459770.39266513 25028.3744640152 22180.4736688369 24669.7187031065 25234.240396461 30654.9599916946 19375.0692231408
"16" 4.83333333333333 466767.638845434 550127.859369593 466740.326096584 512428.003701404 446789.625801631 511590.836277385 29082.0958782202 32171.219846175 23430.7392618767 24695.3254795857 21741.5876302497 25401.7297059277
"17" 4.91666666666667 531381.377699573 471356.182489461 470381.148595472 473802.76040433 528230.816610233 456305.054175397 26099.2818123562 22563.7234317598 25154.0721174049 27838.0000237562 26705.2991208409 25224.1599875842
"18" 5 482971.133951187 530147.795922095 498166.400007352 492863.459745449 521684.756544675 451709.802587494 26580.6898156955 26667.3941610712 25046.0734040901 27829.6702284274 27734.4368178987 21863.9788280491
"19" 5.08333333333333 454506.411535634 459088.980720307 558234.547257814 454475.205473173 466080.170030193 463502.963730367 25605.9950160921 29297.3184888518 34268.5418820021 24740.0765091548 24186.8277130355 26440.5569726393
"20" 5.16666666666667 501375.339310549 452715.96348737 458643.368307002 561336.017673856 475549.572640423 417893.468151762 26541.8390317919 22829.8519156515 24578.9586445338 36497.7904859464 22294.8697909247 20414.9227235839
"21" 5.25 566122.25636246 434419.804942404 473130.374885952 434793.040990364 465980.170021199 419776.952852623 31574.0243370028 23156.706020384 29223.6179670137 23981.9658571629 25801.7812857807 26501.0702558474
"22" 6.75 400719.340875368 442692.811928209 467091.77563477 482726.476941914 479501.515977352 470328.755848462 33310.0033977862 40502.5445496989 35601.5072892355 48032.4852678521 42209.6404909641 43149.4271420608
"23" 6.83333333333333 458291.438606713 453820.480542877 457867.554453166 480942.81710557 405665.050735094 436135.537259629 37289.7834505055 39843.7647535449 50761.3696733 42523.6796733483 29121.683469856 37404.420005114
"24" 6.91666666666667 457183.50256867 504607.475362704 433352.216355832 390322.155506799 374174.586254629 417007.440567795 51952.6707464397 49422.8673224979 39075.9437651787 41880.0596037338 37417.4586254629 42249.9939785
"25" 7 421719.582822621 441494.898646966 440149.694168832 427589.50361756 477083.93067716 421164.380205821 43342.1976179467 39667.1067966726 32749.2331970857 46026.8572247105 47096.1432060375 45531.2843465753
"26" 7.08333333333333 412227.362190128 474373.22676309 436285.187901978 442184.645013325 473644.793202958 476911.739783085 43853.9747010774 40337.8594186301 50613.1308470972 42888.9083427086 41402.5168883705 49626.6118400713
"27" 7.16666666666667 425830.20491412 407538.366142523 402666.210858256 466918.821805046 373277.055716557 471018.292979638 42540.4800114006 33514.6682682996 41004.7057900464 46691.8821805046 44703.8390079708 44352.0049886665
"28" 7.25 444492.17702559 457358.378965725 394887.31815374 429191.688492477 404689.781218685 437376.886387492 49333.2049972908 46432.322737637 42875.9303098523 44200.9977850131 37715.7298433071 44090.411934223
```
