## Supplemental code and simulated data for "How to quantify developmental synchrony in malaria parasites": fixedPfvsP1Neg18.txt

```
"Day" "uRBC1" "uRBC2" "uRBC3" "uRBC4" "uRBC5" "uRBC6" "iRBC1" "iRBC2" "iRBC3" "iRBC4" "iRBC5" "iRBC6"
"1" 0.75 525303.58816748 578450.766910706 470673.358096555 554887.228312911 570287.979183942 532749.924090335 8688.44836532385 8306.3005013025 5809.34779186071 7565.95620824804 6376.20728067913 8040.29465877355
"2" 0.833333333333333 571558.931614773 603541.021420932 545076.869938337 552365.761138321 610035.141792142 498596.042745958 9159.59826305725 8191.38194110928 5930.55021149317 6406.46904590955 7317.20213256738 7727.77499606259
"3" 0.916666666666667 528723.258372937 562202.500326422 488080.722801785 541426.012520043 544189.013182272 591301.923199726 6777.6343849883 8455.44443264283 6222.3447577994 7878.7254441217 8744.80175449578 10263.8764658866
"4" 1 519806.093922436 594151.58655438 563193.203431866 511822.581129605 602403.649068157 508578.628617742 7191.56189710066 8622.13882679408 9016.86204661969 6415.42468199555 7579.31113573424 6849.54381976757
"5" 1.08333333333333 479793.151889572 561110.57753714 526955.407733028 487232.868932054 581602.20686974 536823.26986103 7547.4776134902 8853.11734832976 7918.18794489899 6726.01972573239 8044.29055144868 7548.13371570627
"6" 1.16666666666667 579752.630184793 509797.152974029 632254.033071388 547669.623168985 494216.885558707 606544.378608404 9763.43264036364 7856.32844774277 9700.12324442142 10688.3220758974 7656.34214653303 8312.24309453754
"7" 1.25 525864.966704317 527106.263285111 609370.941485837 604554.006713345 514454.104304885 524016.643425855 7437.97689822231 10252.99092171 9220.31988933026 10993.8899202281 7992.14081567321 9034.76971423888
"8" 2.75 566018.808750935 564277.139683175 530524.55968001 472793.862062501 519149.134144552 579814.559753957 14264.5869140861 13104.4389150761 14001.7038712064 13239.8169157799 15529.4386522451 16259.5221467739
"9" 2.83333333333333 548180.216527726 473606.101319701 493893.768216483 487912.622433922 471737.315763681 475944.634694533 16237.5656554421 12555.8351357291 13308.9131828748 13541.8435313328 12670.8921773753 14374.6491904118
"10" 2.91666666666667 510503.989954629 593775.888229168 516691.623956325 559583.835549365 592755.269649082 483623.522455598 11573.4298334761 14625.0218775657 15733.6060888041 14113.0853858604 15105.893721944 13337.6591962382
"11" 3 534706.92979152 484180.314102471 560080.315284603 540686.540304252 532890.697587612 552508.610310615 13968.3106006144 13802.1754305151 15273.5291869267 15523.5871462605 14635.833495952 17401.8459940351
"12" 3.08333333333333 480988.620228791 486978.016721614 500431.903502377 610113.358323313 598170.598381169 455581.82815727 12121.6890178627 15668.5333565513 14339.0230229907 17855.2343670855 17328.2328615634 16867.1539488068
"13" 3.16666666666667 509953.455820674 522935.399997207 548606.299968279 499352.393250002 526098.082074264 487281.089898528 13642.4145484396 14398.0011012447 21624.213636905 15792.2958017079 17142.3291650135 16226.4765200975
"14" 3.25 540885.422825288 514511.581228188 530426.636878231 502805.48012493 519259.870708039 561365.775060177 14674.0483674793 13647.5220484931 15637.5777381554 15315.4273568361 18309.5864142468 15086.4223343235
"15" 4.75 494773.315177601 523813.237798746 500553.475446781 419859.226578806 451365.226747299 528274.653507242 23250.6257132331 23669.8254766718 22639.234529479 18836.214741086 21260.7266484832 26586.5452192875
"16" 4.83333333333333 520646.533745605 492860.293990341 511933.183411807 503462.806201064 461419.7099031 499795.391649859 26388.5724148811 24088.9684257254 26972.2435938781 25299.638502566 24208.7990505299 28237.0277768282
"17" 4.91666666666667 541335.973416869 478855.451483967 507494.546911106 511275.775449709 498802.800135898 535124.651423294 30687.9803524302 24196.8393877699 26267.833691051 27923.3083260354 29221.0193401229 34591.1216175368
"18" 5 498589.973526236 497859.765474396 489615.771277133 497514.345963329 550321.216796149 479145.727760571 24109.7666115201 22097.6371715222 24993.1480999047 20947.9724616139 24755.7902292465 24101.8977746766
"19" 5.08333333333333 532171.117851119 513551.842396611 512049.17133177 497874.920770792 558555.64763947 495951.453959579 28673.0128152543 25100.2855521315 33271.5510936823 25479.7810015758 30472.2120916241 33623.8273870901
"20" 5.16666666666667 449956.423798358 554416.890857598 513216.585011075 434813.959576871 484667.365898 459540.742063026 23086.5276448619 26053.4253222556 27577.4629237547 23708.5037937225 27031.085660792 25860.480701352
"21" 5.25 530111.002291379 447291.91871963 472047.301638077 499449.317369956 486475.200829356 528312.446868051 35317.1886936295 23151.75562731 25378.8871848428 27517.8687256174 31005.430263184 28603.8141238793
"22" 6.75 452144.528750505 496799.368174772 490215.268893778 510421.537858002 467702.148637027 458151.072503244 39661.8007675882 44081.5765904856 46159.6298393388 45290.2872988467 40918.8231528457 41763.9993166129
"23" 6.83333333333333 415283.006536057 525400.972178365 423402.886130236 458838.564813332 427372.254955817 405382.039536037 43258.6465141727 49426.2438549732 32619.6368359196 40461.9545690769 35883.4806847873 42271.3284187734
"24" 6.91666666666667 502532.301054849 440842.862620421 429882.222306396 384129.116089753 417176.579034789 442071.094225043 43098.825133349 46209.9436709036 47764.6913673773 43063.8022522144 32591.9202370929 36087.4362632688
"25" 7 453052.698075728 389123.862672502 404646.962082495 448228.892902638 437991.368446361 377386.384624603 38788.7583968945 34867.7296301525 42774.5203047034 36323.2490196627 41437.2155578392 31163.2026940217
"26" 7.08333333333333 382704.746427362 434408.54122406 404429.137362085 458431.87295657 425927.955829258 429786.234814662 34886.4855448826 47684.8014515983 37412.5011435786 37762.0982666038 38029.2817704694 41010.136909796
"27" 7.16666666666667 412210.489103533 426935.12181795 453490.939500438 447952.138145864 435045.798636711 390302.882924324 50515.9913117075 43564.8083487704 43857.9245164834 46516.3175644718 36650.867618931 33821.7402880696
"28" 7.25 391917.765980631 443518.116501239 436565.138322615 451024.990323856 381673.940991898 435660.346265439 36869.0278438976 48953.4344924104 42800.5037571191 46022.9581963118 41942.191317791 39248.6798437332
```
