## Supplemental code and simulated data for "How to quantify developmental synchrony in malaria parasites": fixedPfvsP1Neg19.txt

```
"Day" "uRBC1" "uRBC2" "uRBC3" "uRBC4" "uRBC5" "uRBC6" "iRBC1" "iRBC2" "iRBC3" "iRBC4" "iRBC5" "iRBC6"
"1" 0.75 482364.507563241 472441.044978144 472771.667291222 532497.694075507 523073.968588612 563505.165442634 6411.01153061192 8127.31885391612 7976.57613111561 7842.38135604576 7427.91775899762 10024.9984956882
"2" 0.833333333333333 514671.324085641 586645.784877449 555984.28551798 588959.95565432 606144.581057263 554294.986402449 7290.99481634284 7862.83051705467 7495.06990452926 9835.67060210955 10159.9829208391 7197.70142062653
"3" 0.916666666666667 596073.730013708 573247.197638444 517331.751134017 526779.732166284 530331.998520824 550206.685139459 7623.40107448149 8971.00465787862 7588.84775024229 9253.11315942884 5920.86634499077 8799.08340219828
"4" 1 576850.414186793 476254.311019416 551275.011512685 570471.304800616 632626.539803513 546463.234546903 9852.27009712713 6507.98457255283 8041.94035758841 7054.17713367894 9800.56606976782 8131.89337123368
"5" 1.08333333333333 539578.334644808 517493.13728417 466216.979400814 556867.15143628 498692.192642595 521271.266196818 7867.86723016635 9467.49244939937 5966.43178142839 8194.04284043967 7534.25279713847 8391.35972628491
"6" 1.16666666666667 511818.267476958 526915.671175375 466565.278607605 542234.956650519 595474.250079461 572595.820187062 7821.18379396329 9045.7625952854 7767.02644593981 8184.67859095123 9913.00566138607 9816.48928830896
"7" 1.25 431711.934212289 586979.21076385 567368.076075892 494853.764285551 612745.091544677 549847.412095134 6960.85027752803 8282.47792809158 8335.06796056841 7366.08758984148 9783.57163571255 9544.30501814154
"8" 2.75 526366.913518521 538367.882378188 489889.350568491 512397.072136604 555384.386711971 518017.835101047 15916.7497284101 13089.4209185069 11567.6351964225 12067.7595887095 16387.8544323391 11886.5955736817
"9" 2.83333333333333 563295.356564113 443977.800791867 512910.75279066 492643.237478256 576278.531013014 508868.148875842 17142.2810883784 15357.2397368339 14339.1320321683 13243.0977816735 13913.0500003142 16108.520065712
"10" 2.91666666666667 397012.750461108 553605.969742431 519617.713015758 463376.193050172 447658.096180488 586727.558922278 11622.153116543 17097.1578055105 13623.9568174032 11249.7254928423 11896.3086946715 17271.932850229
"11" 3 519013.215259869 534947.417220316 552600.563508263 572020.576615201 509206.444880281 545980.142337832 15166.9554430119 16112.8740126601 15008.1630501973 19650.3118040262 14536.2958858202 14788.1945378611
"12" 3.08333333333333 498900.223359755 526346.415868713 470883.945194648 548130.658009418 483075.642001317 536401.154244327 13698.5234310751 15221.1224947575 12375.3993480854 16475.2226633429 13508.8266778892 15404.9728387228
"13" 3.16666666666667 529193.036798155 534164.808928683 489201.820628375 566353.068681183 554054.975875859 543167.990922894 16208.0562572176 14682.9249293206 13965.2246825114 15649.4354429727 17994.6403337401 16429.7637907711
"14" 3.25 512419.027783047 488482.65720927 515017.03019801 503264.328504351 520109.236118017 444117.585461086 15155.8422887621 16425.1061603655 17765.3339150745 18070.5324418079 15934.7192438118 12408.9853439812
"15" 4.75 563247.295827796 503963.710761533 428492.856502478 607090.375772295 476883.871405204 466965.827955541 26593.356743522 22279.5628099705 19574.8221335074 29585.3009635621 22462.7353464533 21658.8974005353
"16" 4.83333333333333 517618.68270844 422731.404383328 564289.443881473 543023.844487619 510222.615661065 495869.660339029 29112.4118508684 20793.4778348907 25696.2406139104 26081.8369110288 28712.5838863852 28238.59113548
"17" 4.91666666666667 522623.960392756 517441.158069454 474194.231233008 499862.131568583 498450.019508713 517211.685400235 26610.1812827269 30366.265144921 23347.820346283 26917.7238324493 26331.2213158327 26187.9334379866
"18" 5 446590.647975966 471236.837613557 444332.443297492 440160.628362247 451394.654662456 396959.696140695 22843.5114054202 23122.5141125396 22249.9971606155 24065.643978253 24255.489234952 17311.8053266766
"19" 5.08333333333333 439003.37959209 465907.037590266 482856.786283231 397571.396400286 541880.832094301 519619.162072684 25915.1936004775 25698.1267286412 22669.3326893535 26862.9321892085 32428.5357327529 26484.1570883121
"20" 5.16666666666667 550320.822684119 520742.430234522 538362.621758385 476214.28701513 539283.780059887 463405.389401233 27529.8060372246 30613.8994846868 38619.9872136574 31537.370001002 32043.0053511519 23788.7776900017
"21" 5.25 464163.505250562 459695.396305488 433998.137532197 554027.839461762 449696.979228636 420639.743653487 27810.8750899079 22153.9950026741 23599.6812143663 30762.2342843843 26069.3901002108 20223.0645987253
"22" 6.75 381269.775712052 462893.21461475 424742.812988344 420269.426145584 437949.376306956 408736.17639778 40908.7742180313 40604.6679486623 35752.7620360559 35920.4637731269 35233.2563400608 40111.4991558175
"23" 6.83333333333333 439542.401769525 471655.255609849 471071.723168555 409677.698924351 449588.171667998 417308.338146323 44578.336893461 47981.2060640741 41910.2956555654 41173.6380828493 50629.298611261 38964.3639725792
"24" 6.91666666666667 416267.588604397 409896.919294771 413784.688552143 396301.340455073 454667.063607386 433496.314795408 37808.1370212894 36306.1930287662 36813.5843907601 32888.0780460642 40307.363794981 45297.4205637835
"25" 7 490654.423136015 466493.702799506 431767.044501156 483820.807454689 399664.039511949 445530.94733658 49611.1651300318 47943.8543473285 40239.2399348701 50821.5133880976 39807.1752501941 43129.8109715954
"26" 7.08333333333333 433013.918470594 431754.455788154 426445.232166151 471478.798836639 435342.230463722 410461.994028402 41999.4101329383 50262.4511976897 42390.1821238719 41650.0705686077 37145.2415071435 37519.377881938
"27" 7.16666666666667 446265.870530903 436344.70825977 372249.580558698 477139.81324347 415569.494369827 450934.34146447 49640.2525618357 50212.279431504 38415.8493868626 45967.2267093901 36230.9934062622 52434.2257516826
"28" 7.25 456628.521841802 447797.263377208 428150.231736389 356411.282788328 424380.701653157 421040.21764008 48218.4289167689 41157.836707464 47731.3524789731 38447.8190710171 47576.3118445243 48562.8855409551
```
