## Supplemental code and simulated data for "How to quantify developmental synchrony in malaria parasites": fixedPfvsP1Neg20.txt

```
"Day" "uRBC1" "uRBC2" "uRBC3" "uRBC4" "uRBC5" "uRBC6" "iRBC1" "iRBC2" "iRBC3" "iRBC4" "iRBC5" "iRBC6"
"1" 0.75 531180.568163009 550847.625295794 515525.327128552 550956.678122623 536494.5920985 562494.356654785 8271.26390786373 8008.83433113978 7355.1908564496 8114.2367912021 7664.20845855 7891.33496990439
"2" 0.833333333333333 602160.48511126 567065.486429217 462347.609461413 585275.146330877 594560.732081174 587348.344751337 8332.09471580545 8756.41578797431 6042.17994591497 8916.44037676533 6980.8704013288 8182.61834426494
"3" 0.916666666666667 614753.874624532 526530.712532626 500281.894986796 520842.78789555 526930.5499038 634843.588571698 8322.10470589592 7507.9240344022 6916.65830204336 7028.91751545952 8265.57725339294 8380.77344649107
"4" 1 470562.00105244 531618.792393176 483506.398489464 581387.597945294 511494.389994085 555082.440638712 8762.79331568789 9012.01546691263 6426.1881776909 8811.57317285987 7464.89185630596 8885.58413060208
"5" 1.08333333333333 601522.440010862 523230.571880376 546152.045830085 503276.453769448 496722.849213927 591752.260118593 9669.2242406504 8440.56415357922 8253.77128351345 6941.74418992343 6857.02442316299 9321.86925202572
"6" 1.16666666666667 612154.558141014 536385.819228988 464758.672968871 527152.137764367 560784.348331747 567344.412057714 10146.7687409417 7603.99516910956 7674.35061045031 7190.72620057791 8994.13549850436 8785.14109720833
"7" 1.25 505079.180560561 576092.202812691 539099.962149114 591511.65782951 563322.521876542 586714.876810894 7376.64934366236 10185.505707438 8620.08254155922 9015.57167854763 8307.36649279666 9767.18622958039
"8" 2.75 511028.174586861 496697.072284588 518959.182464972 515251.989138311 611165.660411495 485117.980333997 13469.3772953838 12768.5622695267 12228.0674473368 16631.7620767692 17342.9529061151 10860.0398552495
"9" 2.83333333333333 483365.680293013 503586.60999205 468214.473141717 492994.901174653 469406.694118168 534311.069081015 13195.8962678955 13695.5836277414 10924.2760882342 14716.2657067061 12913.5266607474 14472.1307985107
"10" 2.91666666666667 504984.053780862 434414.110323159 617591.348475207 561886.782214902 590032.992136747 606563.267616996 15316.4711489494 10736.878653563 14007.5152750104 13242.6769317677 18016.274569061 16700.5304960627
"11" 3 511908.475603842 592236.29037419 557314.406318052 510684.895878425 495982.95303403 512496.886818555 15838.7523392278 15626.2873449654 15950.6126593604 15574.4097553652 14158.8053963469 13888.804520828
"12" 3.08333333333333 486959.843691187 474932.430529062 432057.266740204 512720.188175557 493183.313697555 533569.95980444 15127.6745477225 14344.0782400804 10999.4212510235 14418.4529858143 15797.0311882625 14912.5198380224
"13" 3.16666666666667 519890.175920256 488485.873683875 606302.876969271 467774.03330948 546307.86261679 507063.052138783 14333.8896035362 14258.1982978364 17879.7663512023 16096.835282501 17008.3394338976 14861.1679993782
"14" 3.25 526133.523684274 508320.634196278 531783.270156847 484013.113449451 529090.601194752 582654.935244572 15210.5673224711 15025.7355659556 17143.2388831994 14090.6292125022 17490.5983866034 22112.1417550122
"15" 4.75 443602.290093218 537076.339444339 528306.48253819 507793.686852819 557694.120752657 526562.581981311 23658.7888049716 26084.3292590742 25014.5114838158 23975.1504651945 30777.8212335903 22199.097048116
"16" 4.83333333333333 517202.159134045 548561.822960564 508681.205694275 465847.696250277 489732.590185323 472530.576131997 26360.9663167199 28408.1731206921 26576.8655012683 22526.484344791 26515.0292466336 27440.8000076653
"17" 4.91666666666667 467976.900387395 433504.659960007 509110.172825549 456215.381572532 511429.401773936 462205.052107766 24865.9351959296 25072.5656425684 27988.4646962918 24112.8637194785 23331.6332926066 22307.1936345447
"18" 5 447783.460640552 556148.856802333 446887.051696 464629.957041114 483951.262245874 497648.737694676 25853.5485358286 32296.6815796942 27149.8816340219 24467.085678837 25417.6083112329 28534.9046843278
"19" 5.08333333333333 559681.874457574 473334.650134617 494023.934475013 475406.957890886 457453.648553373 505108.262895351 36108.5080295209 27032.2472949524 29197.632061171 28433.4304958664 25685.2132820535 27273.6643032047
"20" 5.16666666666667 476119.204710114 471810.229824346 457655.865217749 494983.702927022 488078.036359765 463519.221837269 23350.6230853415 27737.2269150115 29469.1477925144 24798.7827117747 28744.2895382665 21213.6943632618
"21" 5.25 444011.270854833 526353.558553555 514611.429722959 465921.70952165 498956.170090738 461908.375749477 23693.2375055941 30853.0808061873 29172.9835443854 23698.9679309079 34128.3290075744 24714.1988094958
"22" 6.75 406185.816623138 430462.531480527 461893.721891532 398709.644211512 475831.347749268 479738.66797142 36137.5281693183 43790.6949624137 44031.8133357038 33646.3834777647 34158.747146394 45258.3649029641
"23" 6.83333333333333 476624.157164373 422117.073893566 475744.58704987 405524.634502225 460130.004135245 408378.604832806 36411.3183471637 39935.3901507631 43446.9942511297 33935.1158579268 38312.2401444833 36890.5695422589
"24" 6.91666666666667 492763.177660195 427537.753402797 453837.218899477 463671.03210302 435953.473002467 447957.196375267 38110.0678778187 46120.5774976049 45429.1510409886 35394.7352750397 41283.4728222033 41400.8499422613
"25" 7 460336.737897716 417610.259326478 415803.204413865 414498.898016667 470993.231441358 460922.866398449 49233.8757109857 33732.6542266945 47036.5615852788 38132.3733226005 47146.4696137495 48062.8640665745
"26" 7.08333333333333 460105.865765048 441759.468480877 431045.595764461 426567.443778736 397645.255663633 435585.717843919 50896.6665669301 36003.2166651081 34817.8994963216 48750.5650032841 41551.2283870045 44998.5245706528
"27" 7.16666666666667 395523.23153422 414252.475965092 472924.958813507 430782.644560476 460392.516568999 429736.496577788 31616.5652705212 47127.6991996691 45169.5280624171 45827.9409106889 52736.8289311568 43940.3370733934
"28" 7.25 391272.154123973 428534.382763809 459230.807674428 412172.032377691 377396.984191885 390964.650959756 40089.3600536857 42220.1362328876 43736.2673975646 36899.9133731147 38470.6405904062 40767.951090694
```
