## Supplemental code and simulated data for "How to quantify developmental synchrony in malaria parasites": fixedPfvsP1uneven.txt

```
"Day" "uRBC" "iRBC" "Ring" "Mature"
"73" 0.75 542616.024794668 7407.78355732944 4647.31275004217 2760.47080728727
"81" 0.833333333333333 541800.271684405 7611.82874428895 4853.27426514911 2758.55447913984
"89" 0.916666666666667 540985.970572452 7815.00616579441 5058.36668448054 2756.63948131387
"97" 1 540173.118607427 8017.31815686894 5262.59234398408 2754.72581288487
"105" 1.08333333333333 539361.712943641 8218.76704727491 5275.34696161672 2943.42008565818
"113" 1.16666666666667 538551.750741184 8419.35516143681 5264.7036795516 3154.65148188521
"121" 1.25 537743.22916571 8619.08481864458 5254.08254618655 3365.00227245804
"265" 2.75 520018.064796816 13629.3059765186 8481.56478109538 5147.74119542323
"273" 2.83333333333333 518862.913090244 13982.1877858892 8844.82706897045 5137.36071691879
"281" 2.91666666666667 517711.722891738 14332.5360861162 9205.53423647135 5127.00184964485
"289" 3 516564.477294371 14680.3649798043 9563.70043013321 5116.66454967112
"297" 3.08333333333333 515421.159471873 15025.6884945595 9589.42069864549 5436.26779591403
"305" 3.16666666666667 514281.752678971 15368.5205827862 9551.21965274106 5817.30093004515
"313" 3.25 513146.240249619 15708.8751230089 9513.18993602206 6195.68518698683
"457" 4.75 487504.166486241 23918.7557236843 14707.275817369 9211.4799063153
"465" 4.83333333333333 485810.020060864 24476.8434216214 15301.9112270789 9174.93219454247
"473" 4.91666666666667 484126.62256572 25028.0782194002 15889.5303399804 9138.54787941979
"481" 5 482453.885858217 25572.5316321071 16470.205461707 9102.32617040005
"489" 5.08333333333333 480791.722634434 26110.2744150023 16502.0086442309 9608.26577077139
"497" 5.16666666666667 479140.046425982 26641.3765691232 16385.0701998112 10256.306369312
"505" 5.25 477498.771582409 27165.9073537496 16269.1203800271 10896.7869737225
"649" 6.75 440453.578518768 38992.8528741786 23528.6044706911 15464.2484034876
"657" 6.83333333333333 438036.261287894 39744.0254586179 24388.1611224102 15355.8643362077
"665" 6.91666666666667 435645.876562644 40478.8368034521 25230.4491666993 15248.3876367528
"673" 7 433282.030820669 41197.5937453122 26055.7841531214 15141.8095921907
"681" 7.08333333333333 430944.337356771 41900.597127329 26042.7950454248 15857.8020819043
"689" 7.16666666666667 428632.416166394 42588.1419172075 25728.881741742 16859.2601754655
"697" 7.25 426345.893789754 43260.5173387959 25419.6598909981 17840.8574477978
```
