## Supplemental code and simulated data for "How to quantify developmental synchrony in malaria parasites": fixedPfvsP10.txt

```
"Day" "uRBC" "iRBC" "Ring" "Mature" "Mero"
"1" 0 550000 5555.55555555556 2777.77777777778 2777.77777777778 0
"2" 0.0104166666666667 549952.259016566 5555.07332339965 2675.61280644369 2879.46051695596 9.47551312773159e-14
"3" 0.0208333333333333 549904.522177134 5554.59113310235 2573.66440886412 2980.92672423823 7.83910605957982e-11
"4" 0.03125 549856.789481345 5554.10898465996 2472.13033780942 3081.97864685054 3.73135657215169e-09
"5" 0.0416666666666667 549809.060928834 5553.62687806857 2371.2062166924 3182.42066137617 5.56205581875835e-08
"6" 0.0520833333333333 549761.336519196 5553.14481332796 2271.0845297964 3282.06028353156 4.40689846288628e-07
"7" 0.0625 549713.616251845 5552.66279047126 2171.9536363914 3380.70915407986 2.34672835910352e-06
"8" 0.0729166666666667 549665.90012554 5552.18080968534 2073.99681634489 3478.18399334044 9.51343696244856e-06
"9" 0.0833333333333333 549618.18813723 5551.69887166043 1977.39135473223 3574.30751692819 3.16164008660043e-05
"10" 0.09375 549570.480279564 5551.21697841239 1882.30767284611 3668.90930556628 9.0331470870688e-05
"11" 0.104166666666667 549522.776536153 5550.73513495316 1788.9085128886 3761.82662206456 0.000229171347956239
"12" 0.114583333333333 549475.076873342 5550.2533523362 1697.34818348799 3852.90516884821 0.000528267675845919
"13" 0.125 549427.381226904 5549.77165276586 1607.77187300255 3941.9997797633 0.00112528174268528
"14" 0.135416666666667 549379.689481754 5549.29007762283 1520.31503733793 4028.9750402849 0.00224356370400236
"15" 0.145833333333333 549332.001442448 5548.8086994105 1435.10286869893 4113.70583071156 0.00422854723257723
"16" 0.15625 549284.316792025 5548.32763876179 1352.24985130792 4196.07778745387 0.00759317022425459
"17" 0.166666666666667 549236.635036503 5547.84708775242 1271.8594096388 4275.98767811362 0.0130728616443174
"18" 0.177083333333333 549188.95543229 5547.36734083784 1194.02365413184 4353.343686706 0.0216903404553669
"19" 0.1875 549141.276893686 5546.8888347616 1118.82322866539 4428.06560609621 0.0348301464877181
"20" 0.197916666666667 549093.597877791 5546.41219876814 1046.32726326571 4500.08493550244 0.054322477176167
"21" 0.208333333333333 549045.916244244 5545.93831639011 976.593434639308 4569.3448817508 0.0825355503442632
"22" 0.21875 548998.229087538 5545.46839996896 909.66813611952 4635.80026384944 0.122475363235891
"23" 0.229166666666667 548950.532540018 5545.00407890804 845.586757540183 4699.41732136785 0.177891382706439
"24" 0.239583333333333 548902.821544127 5544.54750245176 784.37407439761 4760.17342805415 0.253386390717771
"25" 0.25 548855.08959302 5544.10145753673 726.044744451601 4818.05671308513 0.354528431732534
"26" 0.260416666666667 548807.328439275 5543.66950197463 670.603908664949 4873.06559330968 0.48796257194161
"27" 0.270833333333333 548759.527772155 5543.25611290942 618.047892107029 4925.20822080239 0.661519990108122
"28" 0.28125 548711.67486454 5542.86685014778 568.364999170614 4974.50185097717 0.884321781622319
"29" 0.291666666666667 548663.754191468 5542.50853360013 521.536396192469 5020.97213740766 1.16687477338556
"30" 0.302083333333333 548615.747022982 5542.18943369718 477.537073348264 5064.65236034892 1.52115662070911
"31" 0.3125 548567.630994728 5541.91947327122 436.336876531511 5105.58259673971 1.96068748736357
"32" 0.322916666666667 548519.379660555 5541.71043902063 397.901598844174 5143.80884017645 2.50058569789158
"33" 0.333333333333333 548470.962032057 5541.57620031786 362.194120342612 5179.38207997525 3.15760489285416
"34" 0.34375 548422.342110698 5541.53293278317 329.175583813604 5212.35734896956 3.9501504129738
"35" 0.354166666666667 548373.47841876 5541.59934373512 298.806593617712 5242.79275011741 4.8982728803188
"36" 0.364583333333333 548324.323535896 5541.79689635185 271.048424044591 5270.74847230726 6.02363723278528
"37" 0.375 548274.823648533 5542.15002913952 245.864223189488 5296.28580595004 7.34946579244775
"38" 0.385416666666667 548224.918119711 5542.68636711188 223.220198090793 5319.46616902108 8.90045430806348
"39" 0.395833333333333 548174.539087188 5543.43692094153 203.086766772722 5340.35015416881 10.7026602973427
"40" 0.40625 548123.6110978 5544.43627025396 185.439662919502 5358.99660733446 12.7833634189459
"41" 0.416666666666667 548072.050786042 5545.72272720047 170.26097916891 5375.46174803156 15.1708980256727
"42" 0.427083333333333 548019.766604778 5547.33847647053 157.540135454486 5389.79834101605 17.8944584728115
"43" 0.4375 547966.658615716 5549.32968798577 147.27475944205 5402.05492854372 20.9838781843174
"44" 0.447916666666667 547912.618346976 5551.7465986591 139.471466893285 5412.27513176582 24.469383896785
"45" 0.458333333333333 547857.528724586 5554.64355980177 134.146530737897 5420.49702906388 28.3813269070617
"46" 0.46875 547801.264084175 5558.07904701636 131.32642873599 5426.75261828037 32.7498935380416
"47" 0.479166666666667 547743.690268448 5562.1156297235 131.048260851999 5431.0673688715 37.6047973948183
"48" 0.489583333333333 547684.664815226 5566.81989783009 133.360028824921 5433.45986900517 42.9749563218785
"49" 0.5 547624.037239963 5572.26234345411 138.320771892526 5433.94157156159 48.8881572613477
"50" 0.510416666666667 547561.649415706 5578.51719607013 146.000554190078 5432.51664188005 55.3707124778079
"51" 0.520833333333333 547497.336052398 5585.6622099262 156.480300979589 5429.18190894661 62.4471108253692
"52" 0.53125 547430.925276383 5593.77840310058 169.851482552936 5423.92692054764 70.1396679052344
"53" 0.541666666666667 547362.239309801 5602.94974810957 186.215646371191 5416.73410173837 78.4681790880647
"54" 0.552083333333333 547291.095248428 5613.26281453951 205.683799731999 5407.57901480751 87.4495794411462
"55" 0.5625 547217.305935321 5624.80636474964 228.375646975579 5396.43071777406 97.0976146320281
"56" 0.572916666666667 547140.680926452 5637.67090427072 254.418686927218 5383.2522173435 107.422526850365
"57" 0.583333333333333 547061.027543369 5651.94818910016 283.947177907319 5368.00101119284 118.430759708278
"58" 0.59375 546978.152006752 5667.73069266147 317.100979203551 5350.62971345792 130.124685965024
"59" 0.604166666666667 546891.860643655 5685.11103574414 354.024279366238 5331.0867563779 142.502361734364
"60" 0.614583333333333 546801.961160191 5704.18138326661 394.864223049328 5309.31716021728 155.557310626556
"61" 0.625 546708.263970431 5725.0328121999 439.769449351151 5285.26336284875 169.278341008165
"62" 0.635416666666667 546610.583571404 5747.75465544417 488.888555695041 5258.86609974913 183.649399266974
"63" 0.645833333333333 546508.739953289 5772.43382686862 542.368502231059 5230.06532463756 198.649461628158
"64" 0.65625 546402.560033206 5799.15413308357 600.352972498229 5198.80116058534 214.252466704938
"65" 0.666666666666667 546291.879100425 5827.9955778268 662.980706683355 5165.01487114344 230.427290566281
"66" 0.677083333333333 546176.542260353 5859.03366509442 730.383824216885 5128.64984087754 247.137765683854
"67" 0.6875 546056.405864339 5892.3387073303 802.686152661842 5089.65255466846 264.342744696473
"68" 0.697916666666667 545931.338912152 5927.97514511283 880.001579887395 5047.97356522544 281.99620945359
"69" 0.708333333333333 545801.224413888 5966.00088482296 962.432446349586 5003.56843847337 300.047425361361
"70" 0.71875 545665.960698214 6006.46666075827 1050.06799395525 4956.39866680302 318.441140585702
"71" 0.729166666666667 545525.462654008 6049.41542806634 1142.98288745458 4906.43254061176 337.117829204379
"72" 0.739583333333333 545379.662892878 6094.88179270732 1241.23582360215 4853.64596910517 356.013976931332
"73" 0.75 545228.512820496 6142.89148441801 1344.8682424538 4798.02324196421 375.062407631481
"74" 0.760416666666667 545071.983605301 6193.46087840369 1453.90315420192 4739.55772420177 394.192647972141
"75" 0.770833333333333 544910.067034397 6246.59657060335 1568.34409325206 4678.25247735129 413.331331100487
"76" 0.78125 544742.776245279 6302.29501290957 1688.17421203743 4614.12080087214 432.402624538961
"77" 0.791666666666667 544570.146327171 6360.54221025006 1813.35552147529 4547.18668877477 451.328698708083
"78" 0.802083333333333 544392.234782199 6421.31348548847 1943.82828829784 4477.48519719063 470.030214905658
"79" 0.8125 544209.121840519 6484.57331466117 2079.51059500959 4405.06271965157 488.426835476454
"80" 0.822916666666667 544020.910624325 6550.27523506715 2220.29806723817 4329.97716782899 506.43775251398
"81" 0.833333333333333 543827.727156661 6618.36182832555 2366.0637719043 4252.29805642126 523.982229549053
"82" 0.84375 543629.720212452 6688.76477968882 2516.65828787107 4172.10649181775 540.980151694529
"83" 0.854166666666667 543427.061010591 6761.40501420236 2671.90994911712 4089.49506508524 557.352579545759
"84" 0.864583333333333 543219.942747385 6836.19290956988 2831.62525886237 4004.56765070751 573.022302169438
"85" 0.875 543008.579972976 6913.02858493143 2995.58947161607 3917.43911331535 587.914384160675
"86" 0.885416666666667 542793.207813903 6991.80226398692 3163.56733854539 3828.23492544153 601.956702159654
"87" 0.895833333333333 542574.081046265 7072.39471027566 3335.30401025449 3737.09070002117 615.080465921176
"88" 0.90625 542351.473025353 7154.67773170053 3510.52608967506 3644.15164202547 627.220719444324
"89" 0.916666666666667 542125.674478892 7238.51475079501 3688.94282661732 3549.57192417769 638.316817583105
"90" 0.927083333333333 541896.99217229 7323.76143659749 3870.24744437085 3453.51399222664 648.312873939513
"91" 0.9375 541665.747455427 7410.26639345365 4054.11858775721 3356.14780569644 657.15817601382
"92" 0.947916666666667 541432.274701579 7497.87190157366 4240.22188116207 3257.65002041159 664.807563800907
"93" 0.958333333333333 541196.919650043 7586.41470368673 4428.21158424593 3158.2031194408 671.22176848744
"94" 0.96875 540960.037664889 7675.7268317642 4617.73233239109 3057.99449937311 676.367708130736
"95" 0.979166666666667 540721.991922961 7765.63646743597 4808.42094835509 2957.21551908088 680.218737637304
"96" 0.989583333333333 540483.151544904 7855.96882945576 4999.90831113339 2856.06051832237 682.754850756141
"97" 1 540243.889683424 7946.5470813615 5191.82126766037 2754.72581370114 683.962832248069
"98" 1.01041666666667 540004.581583385 8037.19325234364 5383.78457271569 2653.40867962795 683.836358816624
"99" 1.02083333333333 539765.602628499 8127.72916425763 5575.42284223078 2552.30632202685 682.3760478688
"100" 1.03125 539527.326389479 8217.97735771235 5766.36250513678 2451.61485257557 679.589453642833
"101" 1.04166666666667 539290.122688434 8307.76201022554 5956.2337389602 2351.52827126534 675.491010718703
"102" 1.05208333333333 539054.355694116 8396.90983956027 6144.67237455142 2252.23746500885 670.101925406589
"103" 1.0625 538820.382062241 8485.2509855442 6331.32175560763 2153.92922993657 663.450015962172
"104" 1.07291666666667 538588.549134746 8572.61986389673 6515.83453896593 2056.78532493081 655.569503137776
"105" 1.08333333333333 538359.193211135 8658.85598592498 6697.87442209583 1960.98156382916 646.500752826797
"106" 1.09375 538132.637904522 8743.80473824121 6877.11778459302 1866.68695364819 636.289973274376
"107" 1.10416666666667 537909.192594049 8827.31811710197 7053.25523106263 1774.06288603934 624.98886945593
"108" 1.11458333333333 537689.150984557 8909.25541235592 7225.99302328676 1683.26238906916 612.654257861998
"109" 1.125 537472.789783336 8989.48383650226 7395.05439028251 1594.42944621975 599.347645047774
"110" 1.13541666666667 537260.367502767 9067.87909482492 7560.18070553739 1507.69838928753 585.134773846767
"111" 1.14583333333333 537052.123396501 9144.32589312494 7721.13252158051 1423.19337154443 570.085141289115
"112" 1.15625 536848.276535632 9218.71838012642 7877.69045298529 1341.02792714112 554.271492494499
"113" 1.16666666666667 536649.025030121 9290.96052217106 8029.65589990903 1261.30462226203 537.769295193889
"114" 1.17708333333333 536454.54539941 9360.96640843775 8176.85160548784 1184.11480294991 520.656199449871
"115" 1.1875 536264.992094892 9428.66048548393 8319.12204164088 1109.53844384305 503.011487418692
"116" 1.19791666666667 536080.497175613 9493.97772050289 8456.33361922508 1037.64410127781 484.915518020535
"117" 1.20833333333333 535901.17013725 9556.86369328149 8588.37471996277 968.488973318722 466.449171369643
"118" 1.21875 535727.09789314 9617.27461741619 8715.15554912163 902.119068294557 447.693297835148
"119" 1.22916666666667 535558.344904857 9675.17729191988 8836.60780957003 838.569482349845 428.728176446066
"120" 1.23958333333333 535394.953458612 9730.54898488671 8952.68419950865 777.864785378066 409.632987375434
"121" 1.25 535236.944082593 9783.37725140922 9063.35773789016 720.019513519065 390.485303029448
"122" 1.26041666666667 535084.316098695 9833.65968887481 9168.62092386643 665.03876500838 371.360598818259
"123" 1.27083333333333 534937.048303552 9881.40363107253 9268.48473562728 612.918895445241 352.331801235025
"124" 1.28125 534795.099766877 9926.62578824019 9362.97748195187 563.648306288312 333.468849422214
"125" 1.29166666666667 534658.410742318 9969.35183324411 9452.14351307263 517.208320171486 314.838304191649
"126" 1.30208333333333 534526.903678509 10009.6159406493 9536.04180582887 473.574134820386 296.502988430131
"127" 1.3125 534400.484320589 10047.4602826929 9614.74443632357 432.715846369323 278.521667375589
"128" 1.32291666666667 534279.042890986 10082.9344872383 9688.33495544459 394.59953179371 260.948770389727
"129" 1.33333333333333 534162.455337902 10116.0950629482 9756.9066837504 359.188379197807 243.834155941285
"130" 1.34375 534050.584639505 10147.0047971088 9820.56094327559 326.443853833226 227.222921030142
"131" 1.35416666666667 533943.282151646 10175.732131658 9879.4052446644 296.326886993554 211.15525587318
"132" 1.36458333333333 533840.38898671 10202.350523054 9933.55144871212 268.799074341851 195.666344181082
"133" 1.375 533741.737411278 10226.9377916449 9983.11392184813 243.823869796729 180.786308901292
"134" 1.38541666666667 533647.152250331 10249.5754661734 10028.207705339 221.367760834387 166.540202824768
"135" 1.39583333333333 533556.452285988 10270.3481289652 10068.946717994 201.401410971259 152.948043021886
"136" 1.40625 533469.451639107 10289.3427672231 10105.4420119525 183.900755270547 140.024887609917
"137" 1.41666666666667 533385.96112255 10306.6481356551 10137.8001006772 168.848034977904 127.780952958159
"138" 1.42708333333333 533305.789555459 10322.3541354372 10166.1213776095 156.232757827651 116.22176903325
"139" 1.4375 533228.745028603 10336.5512142224 10190.4986430496 146.052571172758 105.348370230515
"140" 1.44791666666667 533154.636111559 10349.3297915875 10211.015755715 138.314035872462 95.1575187059321
"141" 1.45833333333333 533083.272993401 10360.7797139359 10227.7464241239 133.03328981199 85.6419569350092
"142" 1.46875 533014.46854943 10370.9897424754 10240.7531514554 130.23659102003 76.7906859710867
"143" 1.47916666666667 532948.039327522 10380.0470774517 10250.0863458726 129.960731579009 68.5892656772528
"144" 1.48958333333333 532883.806448643 10388.0369213553 10255.7836064801 132.253314875254 61.0201330360651
"145" 1.5 532821.596417216 10395.0420833378 10257.8691931409 137.17289019686 54.0629345399541
"146" 1.51041666666667 532761.241838056 10401.1426265685 10256.3536863315 144.78894023704 47.694868596833
"147" 1.52083333333333 532702.582037776 10406.4155597588 10251.2338410764 155.181718682361 41.8910338748341
"148" 1.53125 532645.463589605 10410.934573563 10242.4926368238 168.441936739128 36.6247795526513
"149" 1.54166666666667 532589.740741678 10414.7698220588 10230.0995229034 184.670299155366 31.8680535248439
"150" 1.55208333333333 532535.275749958 10417.9877490075 10214.0108569963 203.976892011236 27.5917447514989
"151" 1.5625 532481.93911791 10420.6509581109 10194.1705318556 226.480426255279 23.7660161251152
"152" 1.57291666666667 532429.609746047 10422.8181260185 10170.5107833817 252.30734263681 20.3606244551586
"153" 1.58333333333333 532378.174995372 10424.543956406 10142.9531711007 281.590785305367 17.3452244394998
"154" 1.59375 532327.53066955 10425.879173042 10111.4097201453 314.469452896731 14.6896537990343
"155" 1.60416666666667 532277.580921368 10426.8705494011 10075.7842120189 351.086337382178 12.3641970916688
"156" 1.61458333333333 532228.238089698 10427.5609720593 10035.9736097544 391.587362304902 10.3398260880391
"157" 1.625 532179.422473693 10427.9895348377 9991.86960158775 436.119933249977 8.5884149857685
"158" 1.63541666666667 532131.062051373 10428.1916604369 9943.36024596297 484.831414473948 7.08292914399575
"159" 1.64583333333333 532083.092150056 10428.1992461359 9890.331699589 537.867546546932 5.79758644218381
"160" 1.65625 532035.4550763 10428.0408300149 9832.67000939516 595.370820619779 4.70799078956666
"161" 1.66666666666667 531988.099713057 10427.7417741001 9770.26294858559 657.478825514552 3.79123773553518
"162" 1.67708333333333 531940.981091734 10427.3244608246 9703.0018765846 724.322584239979 3.02599254573904
"163" 1.6875 531894.059946677 10426.8084992472 9630.78360249743 796.024896749808 2.39254150656414
"164" 1.69791666666667 531847.302259326 10426.2109375733 9553.51223178296 872.698705790387 1.87281759934056
"165" 1.70833333333333 531800.678798941 10425.5464786687 9471.10097614566 954.445502522988 1.45040203441115
"166" 1.71875 531754.16466632 10424.8276954549 9383.47390719477 1041.35378826017 1.11050345074059
"167" 1.72916666666667 531707.738846406 10424.0652433106 9290.56763518207 1133.49760812854 0.839916861977342
"168" 1.73958333333333 531661.383775055 10423.2680668711 9192.33289510097 1230.93517177014 0.626964661282343
"169" 1.75 531615.084924578 10422.4435989255 9088.73602359499 1333.70757533055 0.461422178679537
"170" 1.76041666666667 531568.830411963 10421.5979494307 8979.76031148392 1441.83763794681 0.334430414221981
"171" 1.77083333333333 531522.610632925 10420.7360830046 8865.40721808927 1555.32886491536 0.238398644780415
"172" 1.78125 531476.417924202 10419.8619836119 8745.69743490947 1674.16454870242 0.166899619945389
"173" 1.79166666666667 531430.246255757 10418.9788055065 8620.67179030643 1798.30701520007 0.114560023750757
"174" 1.80208333333333 531384.09095381 10418.0890098433 8490.39198300708 1927.6970268362 0.076948783928543
"175" 1.8125 531337.948454941 10417.1944867043 8354.94114078053 2062.25334592372 0.0504656618645148
"176" 1.82291666666667 531291.816090854 10416.2966626001 8214.42419834145 2201.87246425863 0.0322323576734817
"177" 1.83333333333333 531245.6919028 10415.3965937951 8068.96809165393 2346.42850214119 0.0199881208073108
"178" 1.84375 531199.574484159 10414.4950460608 7918.72176762177 2495.77327843898 0.0119915737585257
"179" 1.85416666666667 531153.46284923 10413.5925616808 7763.8560099478 2649.73655173302 0.00693014227051096
"180" 1.86458333333333 531107.356325977 10412.6895147112 7604.5630836918 2808.12643101937 0.0038381489116555
"181" 1.875 531061.254470195 10411.7861556299 7441.05620271559 2970.72995291435 0.00202427791663075
"182" 1.88541666666667 531015.15699844 10410.8826466038 7273.5688257558 3137.31382084796 0.00100876870538993
"183" 1.89583333333333 530969.063737013 10409.9790886395 7102.35378829656 3307.62530034293 0.000470355066380994
"184" 1.90625 530922.974584333 10409.0755418897 6927.68227871475 3481.39326317493 0.000202648539894552
"185" 1.91666666666667 530876.889484136 10408.1720403395 6749.84266833477 3658.32937200476 7.93799617884042e-05
"186" 1.92708333333333 530830.80840718 10407.268602024 6569.13920605415 3838.12939596986 2.76737915773591e-05
"187" 1.9375 530784.731339336 10406.3652358154 6385.89058908928 4020.47464672616 8.34603167797111e-06
"188" 1.94791666666667 530738.658274308 10405.4619456894 6200.42842214568 4205.03352354368 2.09674479823435e-06
"189" 1.95833333333333 530692.589209482 10404.5587332288 6013.09557794863 4391.46315528014 4.18321252307205e-07
"190" 1.96875 530646.524143774 10403.6555989737 5824.24447258891 4579.4111263848 6.31634990243044e-08
"191" 1.97916666666667 530600.463076642 10402.7525430722 5634.23526955509 4768.51727351713 7.20103356407707e-09
"192" 1.98958333333333 530554.406007698 10401.8495655515 5443.43402665234 4958.41553889913 6.97864107627669e-10
"193" 2 530508.352936592 10400.9466664101 5252.21080025714 5148.73586615296 6.59290398134787e-11
"194" 2.01041666666667 530462.303862976 10400.0438456419 5060.93772153359 5339.10612410833 6.26026127328593e-12
"195" 2.02083333333333 530416.2587865 10399.1411032402 4869.98705934068 5529.15404389952 4.75766814879127e-11
"196" 2.03125 530370.217706822 10398.238439198 4679.72928458441 5718.50915461364 2.940487984034e-09
"197" 2.04166666666667 530324.180623585 10397.3358535081 4490.53115068272 5906.8047028254 5.19013924600011e-08
"198" 2.05208333333333 530278.1475364 10396.4333461645 4302.75380464531 6093.67954151916 4.61637495905041e-07
"199" 2.0625 530232.118444667 10395.5309171889 4116.75094301358 6278.77997417527 2.67452767268958e-06
"200" 2.07291666666667 530186.093346989 10394.6285667586 3932.86702662559 6461.76154013303 1.15616733086298e-05
"201" 2.08333333333333 530140.07223962 10393.7262956197 3751.43556788369 6642.29072773605 4.04168543177703e-05
"202" 2.09375 530094.055112972 10392.8241061299 3572.77750391736 6820.0466022125 0.000120291046023933
"203" 2.10416666666667 530048.041944729 10391.9220044892 3397.19966874204 6994.72233574714 0.000315635219813075
"204" 2.11458333333333 530002.032687515 10391.0200049712 3224.99337719979 7166.02662777145 0.00074842623565505
"205" 2.125 529956.027248499 10390.1181372452 3056.43313310251 7333.68500414266 0.00163302598687255
"206" 2.13541666666667 529910.025457635 10389.2164581699 2891.77547355674 7497.44098461319 0.00332396074610261
"207" 2.14583333333333 529864.027020737 10388.315069722 2731.25796090248 7657.05710881948 0.00637860851072471
"208" 2.15625 529818.03145301 10387.4141449705 2575.09833302217 7812.31581194836 0.011636456973779
"209" 2.16666666666667 529772.037988329 10386.5139642269 2423.49382194739 7963.02014227953 0.0203161588858342
"210" 2.17708333333333 529726.045459234 10385.6149636482 2276.62064969535 8108.99431395283 0.0341310841513599
"211" 2.1875 529680.052142542 10384.7177986623 2134.6337090925 8250.08408956975 0.0554234705709269
"212" 2.19791666666667 529634.055565535 10383.8234245909 1997.66643598542 8386.15698860548 0.0873166304682917
"213" 2.20833333333333 529588.052267888 10382.9331967725 1865.83087770111 8517.10231907141 0.133884001587341
"214" 2.21875 529542.037514999 10382.0489923278 1739.21796090821 8642.8310314196 0.200333160117847
"215" 2.22916666666667 529496.00495893 10381.1733554647 1617.89796016157 8763.27539530317 0.29320226279901
"216" 2.23958333333333 529449.946244012 10380.3096678907 1501.92116639979 8878.38850149089 0.420565773446262
"217" 2.25 529403.850555061 10379.4623454916 1391.31875247353 8988.14359301812 0.592245774369019
"218" 2.26041666666667 529357.704107283 10378.6370619615 1286.10383136448 9092.53323059702 0.820024680325383
"219" 2.27083333333333 529311.489578135 10377.840999523 1186.27269778975 9191.56830173321 1.11785477428471
"220" 2.28125 529265.18548274 10377.0831262936 1091.80624596584 9285.27688032781 1.50205968068572
"221" 2.29166666666667 529218.765495798 10376.3744992206 1002.67155064764 9373.70294857299 1.99152269002867
"222" 2.30208333333333 529172.19772438 10375.7285908535 918.823596976067 9456.90499387746 2.60785675330989
"223" 2.3125 529125.443937414 10375.1616375601 840.20714335267 9534.95449420741 3.37555097879945
"224" 2.32291666666667 529078.45875908 10374.693006124 766.758699037413 9607.93430708655 4.32208858508713
"225" 2.33333333333333 529031.188834697 10374.3455750167 698.408596383143 9675.9369786336 5.47803149281669
"226" 2.34375 528983.571978952 10374.146126016 635.083135975074 9739.06299004097 6.87706706718424
"227" 2.35416666666667 528935.536317551 10374.1257412649 576.706781511688 9797.4189597532 8.55601294731211
"228" 2.36458333333333 528886.999434357 10374.3202003442 523.20438007903 9851.11582026513 10.5547764105341
"229" 2.375 528837.867537039 10374.7703714708 474.503382558014 9900.26698891274 12.916265309024
"230" 2.38541666666667 528788.03465497 10375.5225905514 430.536038283414 9944.98655226795 15.6862482734941
"231" 2.39583333333333 528737.38188364 10376.6290215208 391.241537759806 9985.38748376103 18.9131625886979
"232" 2.40625 528685.776690206 10378.147991185 356.568077243263 10021.5799139417 22.6478689055905
"233" 2.41666666666667 528633.072294948 10380.144291675 326.47481932684 10053.6694723481 26.9433527376335
"234" 2.42708333333333 528579.107143251 10382.6894436071 300.933724321696 10081.7557192855 31.8543735005621
"235" 2.4375 528523.704482505 10385.8619131358 279.931228204875 10105.9306849309 37.4370626605728
"236" 2.44791666666667 528466.672057691 10389.7472762808 263.469744198113 10126.2775320827 43.7484733680899
"237" 2.45833333333333 528407.801938728 10394.4383242149 251.568966641962 10142.8693575729 50.8460847329831
"238" 2.46875 528346.870491631 10400.0351036004 244.26695771568 10155.7681458847 58.7872646654822
"239" 2.47916666666667 528283.638504398 10406.6448865699 241.620999711528 10165.0238868583 67.6286959028986
"240" 2.48958333333333 528217.851477121 10414.3820655455 243.70819797185 10170.6738675737 77.4257705269829
"241" 2.5 528149.240084287 10423.3679687866 250.625822218533 10172.7421465681 88.2319588628218
"242" 2.51041666666667 528077.520815517 10433.7305933253 262.491376812092 10171.2392165132 100.098159187096
"243" 2.52083333333333 528002.396799116 10445.6042528042 279.442393441874 10166.1618593623 113.072035132204
"244" 2.53125 527923.55881083 10459.1291386448 301.635942832998 10157.4931958118 127.197348038685
"245" 2.54166666666667 527840.686468109 10474.4507939466 329.247865224594 10145.202928722 142.5132917973
"246" 2.55208333333333 527753.449608043 10491.7195005371 362.47172258837 10129.2477779487 159.053837914716
"247" 2.5625 527661.509844896 10511.089580639 401.517478776775 10109.5721018623 176.847098621944
"248" 2.57291666666667 527564.522300961 10532.7186156965 446.609916979208 10086.1086987173 195.914715858506
"249" 2.58333333333333 527462.137502218 10556.7665859736 497.986806979551 10058.779778994 216.271283861425
"250" 2.59375 527354.00342809 10583.3949356155 555.89683771258 10027.4980979029 237.923812887593
"251" 2.60416666666667 527239.767702478 10612.7655689094 620.597333473328 9992.16823543611 260.871241326743
"252" 2.61458333333333 527119.079911191 10645.0397844978 692.351774797642 9952.68800970018 285.104003058637
"253" 2.625 526991.594028996 10680.3771552659 771.427147487161 9908.95000777876 310.603656467037
"254" 2.63541666666667 526856.970937702 10718.9343625272 858.091145441473 9860.84321708577 337.342580951738
"255" 2.64583333333333 526714.881015114 10760.8639939571 952.609254874415 9808.25473908266 365.283746173175
"256" 2.65625 526565.00677325 10806.3133154682 1055.24174910647 9751.07156636172 394.380558547803
"257" 2.66666666666667 526407.045523021 10855.423027847 1166.24062438221 9689.18240346478 424.576788796525
"258" 2.67708333333333 526240.712041603 10908.3260195091 1285.84650811636 9622.47951139279 455.806583479772
"259" 2.6875 526065.741217988 10965.1461271176 1414.2855715155 9550.86055560212 487.994562676568
"260" 2.69791666666667 525881.890651772 11025.9969160885 1551.76647873547 9474.23043735302 521.05600500104
"261" 2.70833333333333 525688.943180011 11090.9804931348 1698.47740455419 9392.50308858065 554.897120321923
"262" 2.71875 525486.709307125 11160.1863629875 1854.58315198468 9305.60321100277 589.415409570706
"263" 2.72916666666667 525275.029513119 11233.6903412863 2020.22240036098 9213.46794092529 624.500110079278
"264" 2.73958333333333 525053.77641616 11311.553535309 2195.50511313068 9116.04842217834 660.032724088027
"265" 2.75 524822.856766401 11393.8214037819 2380.51013301243 9013.31127076942 695.887626941335
"266" 2.76041666666667 524582.213249228 11480.5229064055 2575.28299021778 8905.23991618773 731.932750623001
"267" 2.77083333333333 524331.826077811 11571.6697526409 2779.83394698542 8791.83580565546 768.030341428374
"268" 2.78125 524071.714354498 11667.2557603098 2994.13630133856 8673.11945897127 804.037775365299
"269" 2.79166666666667 523801.93718837 11767.2563298317 3218.12496418268 8549.13136564898 839.80843022833
"270" 2.80208333333333 523522.59455075 11871.6280415924 3451.69532919725 8419.93271239515 875.192627076057
"271" 2.8125 523233.827856759 11980.3083845386 3694.70244741298 8285.60593712561 910.038593616046
"272" 2.82291666666667 522935.820264986 12093.2156178185 3946.96051408667 8146.25510373182 944.193471848521
"273" 2.83333333333333 522628.796687098 12210.2487698337 4208.24267506063 8002.00609477307 977.504351018984
"274" 2.84375 522313.023503126 12331.2877764392 4478.28115535271 7853.00662108653 1009.81931769204
"275" 2.85416666666667 521988.807980848 12456.1937587575 4756.76770966621 7699.42604909127 1040.98851365573
"276" 2.86458333333333 521656.497400433 12584.8094396684 5043.35439137376 7541.45504829462 1070.8651922811
"277" 2.875 521316.477888364 12716.9596966299 5337.65463347112 7379.30506315882 1099.30676407352
"278" 2.88541666666667 520969.172967349 12852.4522471736 5639.24463215887 7213.20761501476 1126.17582186386
"279" 2.89583333333333 520615.041831637 12991.0784620722 5947.66502093273 7043.41344113951 1151.34113648111
"280" 2.90625 520254.577359724 13132.614299952 6262.42282055644 6870.19147939556 1174.67861388169
"281" 2.91666666666667 519888.303878917 13276.8213559256 6582.9936479274 6693.82770799815 1196.07220519099
"282" 2.92708333333333 519516.77469844 13423.4480157909 6908.82416481925 6514.62385097164 1215.41476134421
"283" 2.9375 519140.56942994 13572.2307063342 7239.33474557667 6332.89596075749 1232.60882471616
"284" 2.94791666666667 518760.291116093 13722.8952314513 7573.92234128069 6148.9728901706 1247.56735058262
"285" 2.95833333333333 518376.563189707 13875.1581830632 7911.96351652837 5963.19466653486 1260.21435198672
"286" 2.96875 517990.02628717 14028.7284152017 8252.81763385791 5775.91078134377 1270.48546231489
"287" 2.97916666666667 517601.334941202 14183.3085692059 8595.83016001181 5587.47840919405 1278.32841054054
"288" 2.98958333333333 517211.154178881 14338.5966376114 8940.33606752811 5398.26057008328 1283.70340509447
"289" 3 516820.156051513 14494.2875541486 9285.66330475047 5208.62424939809 1286.5834230522
"290" 3.01041666666667 516429.016123314 14650.0747972145 9631.13630711989 5018.9384900946 1286.95440220378
"291" 3.02083333333333 516038.409946011 14805.6519942455 9976.07952256378 4829.5724716817 1284.81533455047
"292" 3.03125 515649.00954635 14960.7145146266 10319.820923992 4640.89359063468 1280.17826061946
"293" 3.04166666666667 515261.479953089 15114.9610390886 10661.6954822971 4453.26555679145 1273.06816491631
"294" 3.05208333333333 514876.475789466 15268.0950939649 11001.0485738563 4267.04652010863 1263.52277373794
"295" 3.0625 514494.637956238 15419.8265392156 11337.2392973129 4082.58724190274 1251.59225739993
"296" 3.07291666666667 514116.590429408 15569.8729997141 11669.643675282 3900.22932443214 1237.3388398964
"297" 3.08333333333333 513742.937195388 15717.9612300119 11997.6577176355 3720.3035123764 1220.83631967027
"298" 3.09375 513374.259345026 15863.8284035207 12320.7003240185 3543.12807950212 1202.16950613024
"299" 3.10416666666667 513011.112346217 16007.2233179006 12638.2160044026 3369.00731349805 1181.43357705848
"300" 3.11458333333333 512654.023513185 16147.9075092539 12949.6773975836 3198.23011167035 1158.73336300216
"301" 3.125 512303.489688558 16285.656268672 13254.5875688691 3031.06869980293 1134.18256501605
"302" 3.13541666666667 511959.975152503 16420.2595555381 13552.4820694625 2867.77748607561 1107.90291304201
"303" 3.14583333333333 511623.909771032 16551.5228029719 13842.9307416031 2708.59206136882 1080.02327237847
"304" 3.15625 511295.687393561 16679.2676117261 14125.5392551047 2553.72835662144 1050.67870618774
"305" 3.16666666666667 510975.664507628 16803.3323297552 14399.950362661 2403.38196709415 1020.00950247515
"306" 3.17708333333333 510664.159156471 16923.5725156514 14665.8448632622 2257.72765238922 988.160173966336
"307" 3.1875 510361.45012301 17039.8612850292 14922.9422651069 2116.91901992222 955.278439641919
"308" 3.19791666666667 510067.776381599 17152.0895398379 15171.0011416435 1981.08839819438 921.51419676081
"309" 3.20833333333333 509783.336816707 17260.1660814758 15409.8191767909 1850.34690468485 887.018492049843
"310" 3.21875 509508.290205691 17364.0176093717 15639.2328978819 1724.7847114898 851.942501048767
"311" 3.22916666666667 509242.755460604 17463.5886075791 15859.1170976044 1604.47150997466 816.436523883199
"312" 3.23958333333333 508986.812122195 17558.8411226146 16069.3839488814 1489.45717373319 780.64900613794
"313" 3.25 508740.50109722 17649.7544364588 16269.9818195044 1379.77261695444 744.725594324012
"314" 3.26041666666667 508503.82562759 17736.3246408973 16460.8937971863 1275.43084371099 708.808215862227
"315" 3.27083333333333 508276.752483152 17818.5641127971 16642.1359333093 1176.42817948787 673.034253821046
"316" 3.28125 508059.213354824 17896.5009074469 16813.7552303627 1082.74567708417 637.535710608777
"317" 3.29166666666667 507851.106444228 17970.1780643847 16975.8273798884 994.350684496367 602.438477815153
"318" 3.30208333333333 507652.298225702 18039.6528397193 17128.4542792866 911.198560432696 567.861659333487
"319" 3.3125 507462.625365056 18104.9958706742 17271.7613489448 833.234521729443 533.916964413938
"320" 3.32291666666667 507281.896776376 18166.2902800578 17405.894675519 760.395604538787 500.708176146239
"321" 3.33333333333333 507109.895797255 18223.6307288713 17531.0180095057 692.612719365569 468.330698116053
"322" 3.34375 506946.382462308 18277.1224254448 17647.3096470395 629.812778405314 436.871181753282
"323" 3.35416666666667 506791.095854332 18326.8800997013 17754.9592274909 571.920872210397 406.407235992203
"324" 3.36458333333333 506643.756512276 18373.0269512594 17854.1644797202 518.862471539168 377.007220122066
"325" 3.375 506504.068875084 18415.6935801461 17945.1279508094 470.565629336665 348.730119862253
"326" 3.38541666666667 506371.723740616 18455.0169088711 18028.0537516904 426.963157180711 321.625505870586
"327" 3.39583333333333 506246.40071917 18491.1391045237 18103.1443543077 387.994750215952 295.733573082428
"328" 3.40625 506127.770661634 18524.2065093873 18170.5974747847 353.609034602618 271.085258483475
"329" 3.41666666666667 506015.498042986 18554.3685883322 18230.6030765009 323.765511831277 247.70243415487
"330" 3.42708333333333 505909.243282748 18581.776900924 18283.3405260179 298.436374906097 225.598171709633
"331" 3.4375 505808.66498502 18606.58410581 18328.9759334422 277.608172367719 204.777073558412
"332" 3.44791666666667 505713.422081959 18628.9430044793 18367.6597070683 261.283297410998 185.235665820089
"333" 3.45833333333333 505623.175865888 18649.0056309794 18399.5243500409 249.481280938491 166.962847134781
"334" 3.46875 505537.591896739 18666.9223935789 18424.6825243167 242.23986926221 149.940387138731
"335" 3.47916666666667 505456.341773135 18682.8412737288 18443.2254044238 239.61586930498 134.143467953372
"336" 3.48958333333333 505379.1047571 18696.907086983 18455.2213404491 241.685746533937 119.541261694912
"337" 3.5 505305.569244223 18709.2608097997 18460.7148463422 248.54596345751 106.09753677039
"338" 3.51041666666667 505235.434072923 18720.0389753807 18459.7259260795 260.313049301232 93.7712855523726
"339" 3.52083333333333 505168.40966833 18729.3731409055 18452.2497464869 277.12339441869 82.5173659686044
"340" 3.53125 505104.219018254 18737.3894277103 18438.25666166 299.132766050244 72.2871495442688
"341" 3.54166666666667 505042.598480555 18744.2081351401 18417.6925899525 326.515545187669 63.0291685713287
"342" 3.55208333333333 504983.298423104 18749.9434279959 18390.4797405081 359.463687487794 54.689755263172
"343" 3.5625 504926.083699336 18754.7030966954 18356.5176823217 398.1854143737 47.2136660596776
"344" 3.57291666666667 504870.733964099 18758.5883885026 18315.6847448785 442.903643624088 40.5446846221244
"345" 3.58333333333333 504817.043836132 18761.6939074424 18267.8397356023 493.85417184008 34.6261975151375
"346" 3.59375 504764.822914994 18764.1075798323 18212.8239556732 551.28362415907 29.4017371063481
"347" 3.60416666666667 504713.895661627 18765.9106817328 18150.4634923169 615.447189415935 24.815486814394
"348" 3.61458333333333 504664.101152906 18767.177924052 18080.5717624541 686.606161597925 20.8127444880649
"349" 3.625 504615.292721567 18767.9775905461 18002.9522796773 765.025310868771 17.3403404115029
"350" 3.63541666666667 504567.337493718 18768.3717235452 17917.401613932 850.970109613271 14.3470071655897
"351" 3.64583333333333 504520.11583677 18768.4163519036 17823.712511051 944.703840852658 11.7836993519783
"352" 3.65625 504473.520731058 18768.1617554308 17721.6771374576 1046.48461797317 9.60386196551628
"353" 3.66666666666667 504427.45707864 18767.6527599127 17611.0904139368 1156.56234597588 7.7636469922351
"354" 3.67708333333333 504381.840962768 18766.9290567687 17491.753401391 1275.17565537778 6.22207858489278
"355" 3.6875 504336.598871365 18766.0255414265 17363.4767009712 1402.54884045535 4.94116792336283
"356" 3.69791666666667 504291.666897421 18764.9726646125 17226.0838308927 1538.88883371986 3.88597958892363
"357" 3.70833333333333 504246.9899287 18763.7967909654 17079.4145426266 1684.38224833877 3.0246519509367
"358" 3.71875 504202.520838373 18762.5205596594 16923.3280399876 1839.19251967182 2.32837468104103
"359" 3.72916666666667 504158.219687341 18761.1632420858 16757.7060658962 2003.45717618959 1.77132705258978
"360" 3.73958333333333 504114.052947955 18759.7410920575 16582.4558232795 2177.28526877799 1.33058114799389
"361" 3.75 504069.992757742 18758.267684481 16397.5126986402 2360.75498584082 0.98597447340401
"362" 3.76041666666667 504026.016210497 18756.7542389588 16202.8427592829 2553.91147967586 0.719956760906832
"363" 3.77083333333333 503982.104690831 18755.2099253399 15998.4449979917 2756.76492734818 0.517415919499418
"364" 3.78125 503938.243256956 18753.642148812 15784.3532994953 2969.28884931672 0.365488172423705
"365" 3.79166666666667 503894.420075164 18752.0568127129 15560.638116719 3191.41869599393 0.253357389028748
"366" 3.80208333333333 503850.625908148 18750.4585578208 15327.4078286973 3423.0507291235 0.172048485560863
"367" 3.8125 503806.853658073 18748.8509774503 15084.8097748355 3664.04120261476 0.114219533403079
"368" 3.82291666666667 503763.097964127 18747.236808218 14833.030954556 3914.20585366209 0.0739568814990422
"369" 3.83333333333333 503719.354853219 18745.6180968446 14572.2983861442 4173.31971070037 0.0465771801358033
"370" 3.84375 503675.621441498 18743.9963438077 14302.8791228754 4441.11722093229 0.0284396964902426
"371" 3.85416666666667 503631.895683606 18742.3726250596 14025.0799279576 4717.29269710197 0.0167717516996844
"372" 3.86458333333333 503588.176165866 18740.747693346 13739.2466132597 5001.50108008629 0.00950950022785297
"373" 3.875 503544.461939158 18739.1220609248 13445.7630500384 5293.35901088646 0.0051556326950162
"374" 3.88541666666667 503500.752386854 18737.4960656631 13145.0498629368 5592.44620272632 0.00265493264595234
"375" 3.89583333333333 503457.047123089 18735.8699226021 12837.5628213502 5898.30710125192 0.0012879769475304
"376" 3.90625 503413.34591659 18734.2437631088 12523.7909447945 6210.45281831433 0.000582660504603696
"377" 3.91666666666667 503369.64863551 18732.6176636989 12204.2543411848 6528.36332251402 0.000242670846098201
"378" 3.92708333333333 503325.955208949 18730.9916665097 11879.5017988943 6851.48986761545 9.15583722120441e-05
"379" 3.9375 503282.26560131 18729.3657932475 11550.1081551402 7179.2576381073 3.06635709988359e-05
"380" 3.94791666666667 503238.579796087 18727.7400542259 11216.6714646291 7511.06858959679 8.89045474106981e-06
"381" 3.95833333333333 503194.897786272 18726.1144538815 10879.8099934952 7846.3044603863 2.1688278639556e-06
"382" 3.96875 503151.219569112 18724.4889938985 10540.159064419 8184.32992947948 4.34011282249994e-07
"383" 3.97916666666667 503107.545143535 18722.8636748195 10198.3677794215 8524.49589539793 7.09251582207041e-08
"384" 3.98958333333333 503063.874509021 18721.2384967823 9855.09564723679 8866.14284954549 9.83115288650246e-09
"385" 4 503020.207665203 18719.613459807 9511.009142381 9208.60431742603 1.23068962322615e-09
"386" 4.01041666666667 502976.544611746 18717.988563887 9166.77822309421 9551.21034079278 1.45200783291858e-10
"387" 4.02083333333333 502932.88534832 18716.3638090107 8823.07283522832 9893.2909737824 4.24124520565888e-11
"388" 4.03125 502889.229874595 18714.739195166 8480.55942890579 10234.1797662602 2.15987214983234e-09
"389" 4.04166666666667 502845.578190241 18713.1147223398 8139.89751434084 10573.2172079989 4.54890747188299e-08
"390" 4.05208333333333 502801.930294886 18711.4903905174 7801.73628261061 10909.7541079068 4.57035954743388e-07
"391" 4.0625 502758.286187939 18709.8661996986 7466.71131642034 11243.1548832783 2.89422699688549e-06
"392" 4.07291666666667 502714.645867903 18708.2421500087 7135.44141507393 11572.8007349347 1.33889505032494e-05
"393" 4.08333333333333 502671.009330423 18706.6182421178 6808.52555703481 11898.092685083 4.93688309905304e-05
"394" 4.09375 502627.376563691 18704.9944784064 6486.54002265438 12218.454455752 0.000153396004534007
"395" 4.10416666666667 502583.747539003 18703.3708656261 6170.03569886636 12533.3351667597 0.000417019392154759
"396" 4.11458333333333 502540.122193352 18701.7474201965 5859.53558687481 12842.2118333217 0.00101860802215557
"397" 4.125 502496.500399833 18700.1241777225 5555.532533065 13144.5916446575 0.00227927434600195
"398" 4.13541666666667 502452.881920627 18698.5012087898 5258.48720249533 13440.0140062945 0.00474098598411782
"399" 4.14583333333333 502409.266336239 18696.878643568 4968.82631333885 13728.0523302291 0.00927069963778458
"400" 4.15625 502365.652943754 18695.2567081934 4686.94114948936 14008.3155587041 0.017193844912918
"401" 4.16666666666667 502322.040616082 18693.6357762893 4413.18636718461 14280.4494091047 0.0304597629137444
"402" 4.17708333333333 502278.427613639 18692.0164392775 4147.87910989984 14544.1373293776 0.0518407973307021
"403" 4.1875 502234.811339547 18690.3995993382 3891.29844389721 14799.101155441 0.0851656825353105
"404" 4.19791666666667 502191.18802948 18688.7865889446 3643.68512466902 15045.1014642756 0.135586715273411
"405" 4.20833333333333 502147.552367565 18687.1793208435 3405.24170208175 15281.9376187618 0.209878976428097
"406" 4.21875 502103.897020331 18685.5804721544 3176.13296930436 15509.4475028501 0.316768629159985
"407" 4.22916666666667 502060.212081727 18683.9937059178 2956.48675762158 15727.5069482962 0.467286099921635
"408" 4.23958333333333 502016.484423383 18682.4239329405 2746.39507602704 15936.0288569135 0.675138786986687
"409" 4.25 501972.696945922 18680.8776161732 2545.91559087463 16134.9620252985 0.957096870986223
"410" 4.26041666666667 501928.827728897 18679.363119112 2355.07343862499 16324.289680487 1.33338485392069
"411" 4.27083333333333 501884.849078967 18677.8910988723 2173.86335783918 16504.0277410331 1.8280706513452
"412" 4.28125 501840.726478187 18676.4749436363 2002.25212401772 16674.2228196186 2.46944342833765
"413" 4.29166666666667 501796.417436612 18675.1312531664 1840.18127350433 16834.9499796621 3.29037091848473
"414" 4.30208333333333 501751.870255916 18673.8803600024 1687.57008704765 16986.3102729547 4.32862670584981
"415" 4.3125 501707.022713213 18672.7468878646 1544.31880880752 17128.4280790571 5.62717789121678
"416" 4.32291666666667 501661.800676758 18671.7603426739 1410.31207037676 17261.4482722971 7.23442370383526
"417" 4.33333333333333 501616.116667669 18670.9557305047 1285.42248625121 17385.5332442535 9.20437595709068
"418" 4.34375 501569.868384098 18670.3741957271 1169.5143842939 17500.8598114332 11.5967727755654
"419" 4.35416666666667 501522.937206479 18670.0636715898 1062.44763214528 17607.6160394445 14.4771177276271
"420" 4.36458333333333 501475.186704413 18670.0795345718 964.081518318534 17705.9980162533 17.9166373710105
"421" 4.375 501426.461167497 18670.4852529991 874.278644936788 17796.2066080623 21.9921512475242
"422" 4.38541666666667 501376.584183808 18671.3530197063 792.908787760578 17878.4442319458 26.7858495134592
"423" 4.39583333333333 501325.357290909 18672.7643579383 719.852678346485 17952.9116795918 32.3849746675213
"424" 4.40625 501272.558724995 18674.8106892359 655.005662900842 18019.8050263351 38.8814051960686
"425" 4.41666666666667 501217.942294229 18677.5938517654 598.28119266171 18079.3126591037 46.3711403837793
"426" 4.42708333333333 501161.236402375 18681.2265574162 549.61410146812 18131.612455948 54.9536870177995
"427" 4.4375 501102.143248434 18685.8327760369 508.963627562523 18176.8691484744 64.7313502070029
"428" 4.44791666666667 501040.338227318 18691.5480353955 476.316138613264 18215.2318967822 75.8084320461624
"429" 4.45833333333333 500975.469555378 18698.5196258401 451.687521429544 18246.8321044105 88.2903433306208
"430" 4.46875 500907.158143129 18706.9066992164 435.125200849914 18271.7814983664 102.282634964947
"431" 4.47916666666667 500834.997735582 18716.8802523389 426.709755792048 18290.1704965468 117.889957082262
"432" 4.48958333333333 500758.555338306 18728.6229862416 426.55610442151 18302.0668818201 135.214955193352
"433" 4.5 500677.371944754 18742.3290335194 434.814234792163 18307.5147987272 154.357113861921
"434" 4.51041666666667 500590.963577414 18758.203547321 451.669462084725 18306.5340852363 175.411559486981
"435" 4.52083333333333 500498.822652143 18776.4621469509 477.34219866906 18299.1199482819 198.467834727621
"436" 4.53125 500400.419671552 18797.3302165699 512.087228588256 18285.2429879816 223.608657877416
"437" 4.54166666666667 500295.205249591 18821.042055139 556.192483643045 18264.849571496 250.908681166619
"438" 4.55208333333333 500182.612465608 18847.839877512 609.97732397992 18237.8625535321 280.433262424315
"439" 4.5625 500062.059542158 18877.9726684224 673.79033189092 18204.1823365315 312.2372648521
"440" 4.57291666666667 499932.952836707 18911.6948930265 748.006633339282 18163.6882596872 346.363899757652
"441" 4.58333333333333 499794.690133246 18949.2650696093 833.024767471192 18116.2403021381 382.843627064487
"442" 4.59375 499646.664215727 18990.9442120322 929.263129973063 18061.6810820592 421.693128127507
"443" 4.60416666666667 499488.266701153 19036.994151457 1037.15602152987 17999.8381299271 462.914364987129
"444" 4.61458333333333 499318.892106256 19087.6757488005 1157.14933773992 17930.5264110606 506.493739537368
"445" 4.625 499137.942117931 19143.2470112285 1289.6959415929 17853.5510696356 552.401365317373
"446" 4.63541666666667 498944.830034105 19203.9611277541 1435.25076395054 17768.7103638036 600.590463648217
"447" 4.64583333333333 498738.985338506 19270.064440632 1594.26568129262 17675.7987593393 650.996894705399
"448" 4.65625 498519.858369913 19341.7943707162 1767.18422329993 17574.6101474162 703.538832852208
"449" 4.66666666666667 498286.92504402 19419.377316238 1954.43616552609 17464.9411507119 758.116594098787
"450" 4.67708333333333 498039.691583988 19503.0265455307 2156.43206446391 17346.5944810668 814.6126220727
"451" 4.6875 497777.699214228 19592.9401050767 2373.55779367905 17219.3823113976 872.891637127285
"452" 4.69791666666667 497500.528770929 19689.2987648109 2606.16914031956 17083.1296244913 932.80095163888
"453" 4.70833333333333 497207.805182338 19792.2640229368 2854.58652126149 16937.6775016753 994.17095258957
"454" 4.71875 496899.201771912 19901.9761925032 3119.08987731117 16782.8863151921 1056.8157507097
"455" 4.72916666666667 496574.444338124 20018.5525916811 3399.91380233729 16618.6387893438 1120.53399379196
"456" 4.73958333333333 496233.314965959 20142.0858591003 3697.24296194307 16444.8428971573 1185.10983949309
"457" 4.75 495875.655526979 20272.6424146611 4011.20785331597 16261.4345613452 1250.31408155103
"458" 4.76041666666667 495501.370827298 20410.2610850381 4341.88095422028 16068.3801308178 1315.9054208132
"459" 4.77083333333333 495110.431366212 20554.9519111606 4689.27330442785 15865.6786067328 1381.63187453004
"460" 4.78125 494702.875668022 20706.6951545845 5053.3315619281 15653.3635926564 1447.23231947252
"461" 4.79166666666667 494278.812162754 20865.4405179507 5433.93556115849 15431.5049567923 1512.43809028321
"462" 4.80208333333333 493838.42058812 21031.1065825169 5830.89640374924 15200.2101787677 1576.97477303577
"463" 4.8125 493381.95288433 21203.5804858152 6243.95511055499 14959.6253752602 1640.56400337378
"464" 4.82291666666667 492909.733574675 21382.717835803 6672.78184196451 14709.9359938385 1702.92535435598
"465" 4.83333333333333 492422.159617414 21568.3428684222 7116.97569959352 14451.3671688287 1763.77827282125
"466" 4.84375 491919.699723731 21760.2488496514 7576.06511234208 14184.1837373094 1822.84404545496
"467" 4.85416666666667 491402.893141899 21958.1987203004 8049.50880355078 13908.6899167496 1879.8477765678
"468" 4.86458333333333 490872.347913415 22161.9259790085 8536.69732978045 13625.228649228 1934.52035943241
"469" 4.875 490328.738612136 22371.1357962919 9036.95517592747 13334.1806203644 1986.60042261643
"470" 4.88541666666667 489772.803582867 22585.5063498397 9549.54338567815 13035.9629641615 2035.83623327941
"471" 4.89583333333333 489205.34170079 22804.6903689001 10073.6627011849 12731.0276677152 2081.9875393899
"472" 4.90625 488627.208678039 23028.316873277 10608.4571809634 12419.8596923136 2124.8273339724
"473" 4.91666666666667 488039.312947971 23255.9930905458 11153.0182609002 12102.9748296455 2164.14352471511
"474" 4.92708333333333 487442.611161921 23487.3065332041 11706.389219352 11780.9173138521 2199.7404940554
"475" 4.9375 486838.103336498 23721.8272161484 12267.5700044066 11454.2572117419 2231.44053513247
"476" 4.94791666666667 486226.827692827 23959.1099935102 12835.5223785698 11123.5876149405 2259.08515122495
"477" 4.95833333333333 485609.855231428 24198.6969931425 13409.1753343708 10789.5216587717 2282.53620694046
"478" 4.96875 484988.284088579 24440.120126364 13987.4307328044 10452.6893935596 2301.67692152661
"479" 4.97916666666667 484363.233721353 24682.9036503483 14569.1691157319 10113.7345346164 2316.41269599106
"480" 4.98958333333333 483735.838969462 24926.5667605302 15153.2556429259 9773.31111760437 2326.67176759803
"481" 5 483107.244042372 25170.6261907208 15738.5461045579 9432.08008616284 2332.40568695216
"482" 5.01041666666667 482478.596479922 25414.5987992001 16323.8929604559 9090.70583874412 2333.58961456578
"483" 5.02083333333333 481851.041134082 25658.0041198375 16908.1513583221 8749.8527615154 2330.22243572092
"484" 5.03125 481225.71421827 25900.3668583381 17490.1850844138 8410.18177392435 2322.32669402506
"485" 5.04166666666667 480603.737469062 26141.2193149234 18068.8724018229 8072.34691310045 2309.94834577179
"486" 5.05208333333333 479986.212463197 26380.1037161171 18643.1117334452 7736.99198267191 2293.15633889572
"487" 5.0625 479374.215130391 26616.5744398081 19211.8271489771 7404.74729083107 2272.0420218384
"488" 5.07291666666667 478768.790499833 26850.2001193916 19773.9736177459 7076.22650164569 2246.71838889374
"489" 5.08333333333333 478170.947715416 27080.565614371 20328.5419915394 6752.02362283161 2217.31917042665
"490" 5.09375 477581.655351569 27307.2738365769 20874.5636842173 6432.71015235959 2183.99777713308
"491" 5.10416666666667 477001.837058286 27529.9474228346 21411.1150173231 6118.83240551151 2146.92610882102
"492" 5.11458333333333 476432.367560631 27748.2302465628 21937.3212033057 5810.90904325705 2106.29323940062
"493" 5.125 475874.069034404 27961.7887625073 22452.3599405141 5509.42882199317 2062.30399024182
"494" 5.13541666666667 475327.707876213 28170.3131803477 22955.4645964952 5214.84858385255 2015.17740516397
"495" 5.14583333333333 474793.991882639 28373.518464454 23445.9269586543 4927.5915057998 1965.14514083815
"496" 5.15625 474273.567849633 28571.1451585346 23923.0995339568 4648.04562457785 1912.44978668631
"497" 5.16666666666667 473767.019599881 28762.9600352182 24386.3973819828 4376.56265323541 1857.34312903467
"498" 5.17708333333333 473274.866442443 28948.7565718902 24835.2994685229 4113.45710336734 1800.08437430687
"499" 5.1875 472797.562065659 29128.3552552559 25269.3495299091 3859.00572534686 1740.93834611976
"500" 5.19791666666667 472335.493861149 29301.603718142 25688.1564414367 3613.44727670535 1680.17367119623
"501" 5.20833333333333 471888.98267369 29468.3767129736 26091.3940865657 3376.98262640785 1618.06096906029
"502" 5.21875 471458.282968727 29628.5759272953 26478.8007272425 3149.77520005282 1554.87105973498
"503" 5.22916666666667 471043.583406573 29782.1296473957 26850.1778793057 2931.95176808998 1490.87320393496
"504" 5.23958333333333 470645.007809668 29928.9922768509 27205.3887008902 2723.60357596077 1426.33338910738
"505" 5.25 470262.616506892 30069.1437171301 27544.3559056238 2524.78781150631 1361.51267812343
"506" 5.26041666666667 469896.408035206 30202.588620528 27867.0592180062 2335.52940252175 1296.66560399849
"507" 5.27083333333333 469546.321184924 30329.3555154172 28173.532384271 2155.82313114617 1232.03871374488
"508" 5.28125 469212.237349367 30449.49582827 28463.859779572 1985.63604869794 1167.86913261529
"509" 5.29166666666667 468893.98317474 30563.0827970682 28738.172620365 1824.91017670319 1104.38325897913
"510" 5.30208333333333 468591.333472859 30670.2102913183 28996.6448255391 1673.56546577921 1041.79558682756
"511" 5.3125 468304.014370491 30770.9915497418 29239.4885618084 1531.50298793338 980.307636641527
"512" 5.32291666666667 468031.706667875 30865.5578445537 29466.9495123853 1398.60833216834 920.10701493569
"513" 5.33333333333333 467774.049376593 30954.0570828846 29679.3019127685 1274.75517011613 861.366607574446
"514" 5.34375 467530.643406186 31036.652356087 29876.8434005429 1159.80895554411 804.243910656333
"515" 5.35416666666667 467301.05536846 31113.5204477336 30059.889728723 1053.63071901064 748.880502091378
"516" 5.36458333333333 467084.821468026 31184.8503112514 30228.7693944984 956.080916753005 695.401655511987
"517" 5.375 466881.451447479 31250.8415281815 30383.8182370622 867.023291119214 643.91609692398
"518" 5.38541666666667 466690.432555824 31311.7027580422 30525.3740594794 786.328698562842 594.51590323858
"519" 5.39583333333333 466511.233509042 31367.6501907283 30653.7713303138 713.878860414588 547.276540394797
"520" 5.40625 466343.308412383 31418.9060122355 30769.3360208639 649.569991371683 502.257037547634
"521" 5.41666666666667 466186.100614839 31465.6968942902 30872.3806333752 593.31626091498 459.500292505116
"522" 5.42708333333333 466039.046467408 31508.252518187 30963.1994745089 545.053043678106 419.033502345442
"523" 5.4375 465901.578958145 31546.8041427517 31042.0642265788 504.739916172988 380.86871199728
"524" 5.44791666666667 465773.13119865 31581.5832258949 31109.2198666967 472.363359198221 345.003472453866
"525" 5.45833333333333 465653.139738544 31612.8201086667 31164.8809809443 447.939127722398 311.421599286286
"526" 5.46875 465541.047686549 31640.742770087 31209.2285170684 431.51425301858 280.094021210018
"527" 5.47916666666667 465436.307619143 31665.5756602944 31242.4070149916 423.168645302742 250.97970765617
"528" 5.48958333333333 465338.38426022 31687.5386187531 31264.5223496857 423.016269067411 224.026663650941
"529" 5.5 465246.756917841 31706.8458833629 31275.6400157043 431.205867658544 199.172979741766
"530" 5.51041666666667 465160.92166694 31723.705195367 31275.7839769876 447.921218379351 176.34792435143
"531" 5.52083333333333 465080.393269733 31738.3170039342 31264.9360994732 473.380904460931 155.473065689252
"532" 5.53125 465004.706828471 31750.8737732313 31243.0361776643 507.837595566969 136.463410277666
"533" 5.54166666666667 464933.419168188 31761.5593937055 31209.9825596703 551.576834035169 119.228545243987
"534" 5.55208333333333 464866.109949987 31770.5486981817 31165.6333684473 604.915329734399 103.673771767198
"535" 5.5625 464802.38251833 31778.0070822641 31109.8083100912 668.198772172882 89.7012174814029
"536" 5.57291666666667 464741.864488576 31784.0902274256 31042.2910531737 741.799174251936 77.2109162048902
"537" 5.58333333333333 464684.208083688 31788.9439240963 30962.8321563399 826.111767756402 66.1018440762233
"538" 5.59375 464629.09023151 31792.7039910347 30871.1525148067 921.55147622802 56.2729020345594
"539" 5.60416666666667 464576.212436327 31795.4962863023 30766.9472900863 1028.54899621597 47.6238355665214
"540" 5.61458333333333 464525.300440462 31797.4368042763 30649.8902813169 1147.54652295943 40.0560837363729
"541" 5.625 464476.103693463 31798.6318523417 30519.6386910718 1278.99316126988 33.4735507214154
"542" 5.63541666666667 464428.394647932 31799.1783002164 30375.8382335477 1423.34006666867 27.7832943422716
"543" 5.64583333333333 464381.967902244 31799.1638942898 30218.1285286467 1581.03536564315 22.8961274250964
"544" 5.65625 464336.639211268 31798.6676289069 30046.1487217577 1752.51890714914 18.7271292050109
"545" 5.66666666666667 464292.244386749 31797.7601662108 29859.543266054 1938.21690015675 15.1960653784878
"546" 5.67708333333333 464248.638109189 31796.5042959739 29657.9678019042 2138.53649406969 12.2277168041529
"547" 5.6875 464205.692672957 31794.9554267977 29441.0950665997 2353.860360198 9.75211821058769
"548" 5.69791666666667 464163.296685869 31793.1621001469 29208.6207670335 2584.5413331134 7.70470958367148
"549" 5.70833333333333 464121.353743734 31791.1665189001 28960.269348256 2830.89717064405 6.02640414247641
"550" 5.71875 464079.781099282 31789.0050824376 28695.799591995 3093.20549044267 4.66357795380184
"551" 5.72916666666667 464038.508343565 31786.7089207417 28415.0099811941 3371.69893954768 3.56798726106218
"552" 5.73958333333333 463997.476116368 31784.3044205431 28117.7437694778 3666.56065106535 2.69662049577665
"553" 5.75 463956.63486039 31781.8137371983 27803.8936980022 3977.92003919608 2.01149267822551
"554" 5.76041666666667 463915.943632028 31779.2552867066 27473.406306571 4305.84898013555 1.47939049070383
"555" 5.77083333333333 463875.368979585 31776.6442130637 27126.2857912676 4650.35842179604 1.07157670520326
"556" 5.78125 463834.883897533 31773.992826976 26762.5973604065 5011.39546656951 0.763462863466807
"557" 5.79166666666667 463794.466863387 31771.3110128153 26382.4700678889 5388.84094492641 0.534259135474499
"558" 5.80208333333333 463754.100961547 31768.6066015523 25986.0990755268 5782.50752602546 0.366610122374796
"559" 5.8125 463713.773096426 31765.8857082549 25573.7473283522 6192.13837990271 0.24622502663559
"560" 5.82291666666667 463673.47329519 31763.1530335546 25145.7466293714 6617.40640418323 0.161510092818754
"561" 5.83333333333333 463633.194098613 31760.4121292529 24702.4981018396 7057.91402741333 0.103210540828614
"562" 5.84375 463592.930036917 31757.6656289441 24244.4720370198 7513.19359192434 0.0640683865332502
"563" 5.85416666666667 463552.677186019 31754.915445158 23772.2071322076 7982.70831295041 0.0385015941012964
"564" 5.86458333333333 463512.432798444 31752.1629350616 23286.3091304124 8465.85380464917 0.0223089565151424
"565" 5.875 463472.19500222 31749.4090371926 22787.4488793772 8961.96015781534 0.0124039852757307
"566" 5.88541666666667 463431.962560436 31746.6543820281 22276.3598335088 9470.29454851934 0.00657994085324964
"567" 5.89583333333333 463391.734683764 31743.8993794053 21753.8350276911 9990.0643517142 0.00330698819053418
"568" 5.90625 463351.510888163 31741.1442859183 21220.7235567878 10520.4207291305 0.00156135471892725
"569" 5.91666666666667 463311.290890117 31738.389255413 20677.9265988587 11060.4626565544 0.000685341035205161
"570" 5.92708333333333 463271.074532191 31735.6343755976 20126.3930236946 11609.241351903 0.000276125172531589
"571" 5.9375 463230.861732254 31732.8796935944 19567.1146312001 12165.7650623943 0.000100546845251043
"572" 5.94791666666667 463190.652450482 31730.1252329925 19001.1210664277 12729.0041665648 3.24906252097243e-05
"573" 5.95833333333333 463150.446669142 31727.371004634 18429.474459714 13297.89654492 9.13289254059508e-06
"574" 5.96875 463110.24438104 31724.6170130069 17853.2638414156 13871.3531715913 2.19376008991701e-06
"575" 5.97916666666667 463070.045583491 31721.8632597404 17273.5993812472 14448.2638784932 4.47063477646943e-07
"576" 5.98958333333333 463029.850275484 31719.1097453324 16691.606502231 15027.5032431014 7.83424733467355e-08
"577" 6 462989.658456545 31716.3564698983 16108.4199188474 15607.936551051 1.21895502432295e-08
"578" 6.01041666666667 462949.470126336 31713.6034334471 15525.1776481778 16188.4257852693 1.74053225025897e-09
"579" 6.02083333333333 462909.285284545 31710.8506359633 14943.015041711 16767.8355942523 2.46554990555726e-10
"580" 6.03125 462869.103930873 31708.0980774271 14363.0588840616 17345.0391933655 1.48098395932592e-09
"581" 6.04166666666667 462828.926065009 31705.3457578169 13786.4216031544 17918.9241546625 3.68351664044343e-08
"582" 6.05208333333333 462788.75168662 31702.5936771058 13214.195634406 18488.3980426998 4.2065235685624e-07
"583" 6.0625 462748.580795157 31699.8418352594 12647.4479792483 19052.3938560111 2.92573069001803e-06
"584" 6.07291666666667 462708.413389136 31697.0902322901 12087.2149959674 19609.8752363227 1.45382372183197e-05
"585" 6.08333333333333 462668.249463911 31694.3388685611 11534.4974585144 20159.8414100467 5.67099225614677e-05
"586" 6.09375 462628.089006147 31691.5877457927 10990.2559167328 20701.3318290598 0.000184386243978258
"587" 6.10416666666667 462587.931981989 31688.8368696135 10455.4063893766 21233.4304802369 0.00052033508861587
"588" 6.11458333333333 462547.778314477 31686.0862550154 9930.81641938097 21755.2698356345 0.00131127529631999
"589" 6.125 462507.627844117 31683.3359366851 9417.30151904201 22266.0344176431 0.00301290399975859
"590" 6.13541666666667 462467.480264787 31680.5859868579 8915.62203099272 22764.9639558651 0.00641109050471525
"591" 6.14583333333333 462427.335025415 31677.8365440431 8426.48042908451 23251.3561149586 0.0127862236971773
"592" 6.15625 462387.191186306 31675.0878566394 7950.51908139594 23724.5687752434 0.0241269815997315
"593" 6.16666666666667 462347.047217571 31672.3403460753 7488.31849552825 24184.0218505471 0.0433986706523034
"594" 6.17708333333333 462306.900726111 31669.5946946179 7040.39606404456 24629.1986305733 0.0748698105257265
"595" 6.1875 462266.748096878 31666.8519633592 6607.20532530248 25059.6466380567 0.124498881576188
"596" 6.19791666666667 462226.584033965 31664.1137461018 6189.13575198298 25474.9779941188 0.200381177437314
"597" 6.20833333333333 462186.400987329 31661.3823648759 5786.51307630202 25874.8692885739 0.313253589433888
"598" 6.21875 462146.188451755 31658.6611126399 5399.60015717721 26259.0609554627 0.477052967303786
"599" 6.22916666666667 462105.932125994 31655.9545483226 5028.59839051942 26627.3561578032 0.709521525083497
"600" 6.23958333333333 462065.612921831 31653.2688487621 4673.64965938673 26979.6191893754 1.0328506604473
"601" 6.25 462025.205815182 31650.6122212944 4334.83881574438 27315.77340555 1.4743525926204
"602" 6.26041666666667 461984.678534084 31647.9953797454 4012.19668139531 27635.7986983501 2.06714745427627
"603" 6.27083333333333 461943.990081629 31645.4320854172 3705.70355213057 27939.7285332866 2.85085194387342
"604" 6.28125 461903.089095375 31642.9397533348 3415.29316708412 28227.6465862507 3.87225439532377
"605" 6.29166666666667 461861.912048592 31640.5401225803 3140.85713776958 28499.6829848107 5.18596018331569
"606" 6.30208333333333 461820.381302614 31638.2599879952 2882.24978343008 28756.0102045651 6.8549907758481
"607" 6.3125 461778.403023658 31636.1319889268 2639.29333740239 28996.8386515245 8.95131948383066
"608" 6.32291666666667 461735.864981595 31634.1954490494 2411.78347900224 29222.4119700472 11.5563270470123
"609" 6.33333333333333 461692.634252162 31632.4972596432 2199.49513980935 29433.0021198339 14.7611606314921
"610" 6.34375 461648.554848021 31631.0927970999 2002.18852863843 29628.9042684615 18.6669805919564
"611" 6.35416666666667 461603.445307773 31630.0468638601 1819.61531525876 29810.4315486013 23.3850804491906
"612" 6.36458333333333 461557.096275415 31629.4346405245 1651.5249091832 29977.9097313413 29.0368669334752
"613" 6.375 461509.268105775 31629.342635527 1497.67076668549 30131.6718688415 35.7536886297906
"614" 6.38541666666667 461459.68853408 31629.8696175534 1357.8166567165 30272.0529608369 43.6765036726837
"615" 6.39583333333333 461408.050449936 31631.1275148532 1231.74281461904 30399.3847002341 52.9553790982311
"616" 6.40625 461354.00981765 31633.2422647468 1119.25191155753 30513.9903531893 63.7488167617384
"617" 6.41666666666667 461297.18378582 31636.354595996 1020.17476741375 30616.1798285823 76.2229032101284
"618" 6.42708333333333 461237.149029597 31640.6207263024 934.375735594597 30706.2449907078 90.5502834650024
"619" 6.4375 461173.440368827 31646.212957039 861.757689772404 30784.4552672666 106.908961311455
"620" 6.44791666666667 461105.54970446 31653.3201474177 802.266545042154 30851.0536023756 125.480931364989
"621" 6.45833333333333 461032.925314092 31662.1480506654 755.89524933728 30906.2528013281 146.450650855307
"622" 6.46875 460954.971545397 31672.9194954216 722.687185184624 30950.232310237 170.00336169402
"623" 6.47916666666667 460871.048943374 31685.874396503 702.738926973811 30983.1354695292 196.323275948133
"624" 6.48958333333333 460780.474843879 31701.269580392 696.202304842386 31005.0672755496 225.591640256541
"625" 6.5 460682.524461859 31719.3784123051 703.285732974604 31016.0926793305 257.984697062566
"626" 6.51041666666667 460576.432498002 31740.4902134844 724.254767543494 31016.2354459409 293.671562621213
"627" 6.52083333333333 460461.395282315 31764.9094594115 759.431867604962 31005.4775918066 332.812043672082
"628" 6.53125 460336.573467345 31792.9547519736 809.195340916172 30983.7594110575 375.554416336023
"629" 6.54166666666667 460201.095277581 31824.9575611815 873.977465800557 30950.9800953809 422.033192283229
"630" 6.55208333333333 460054.060314929 31861.2607348554 954.261789727175 30906.9989451282 472.366898233402
"631" 6.5625 459894.543913176 31902.2167776971 1050.57961509631 30851.6371626008 526.655895875633
"632" 6.57291666666667 459721.602027184 31948.1859043607 1163.50569272021 30784.6802116405 584.980269625354
"633" 6.58333333333333 459534.276635091 31999.5338744538 1293.6531535212 30705.8807209326 647.397809965885
"634" 6.59375 459331.601624403 32056.6296208226 1441.66771892029 30614.9619019023 713.942119872773
"635" 6.60416666666667 459112.60912534 32119.8426859387 1608.22124011195 30511.6214458267 784.620871316151
"636" 6.61458333333333 458876.336247529 32189.5404846658 1794.00462577655 30395.5358588892 859.414237937057
"637" 6.625 458621.832169037 32266.0854150774 1999.72022663907 30266.3651884383 938.273528734678
"638" 6.63541666666667 458348.165520039 32349.8318422628 2226.07375347812 30123.7580887846 1021.12004596956
"639" 6.64583333333333 458054.431997158 32441.1229831319 2473.76581261248 29967.3571705194 1107.84418851276
"640" 6.65625 457739.76213892 32540.287723041 2743.48314938172 29796.8045736593 1198.30481955659
"641" 6.66666666666667 457403.329187812 32647.6373975498 3035.88969559379 29611.747701956 1292.32891491761
"642" 6.67708333333333 457044.35696038 32763.462574691 3351.61752117123 29411.8450535197 1389.71150535724
"643" 6.6875 456662.127643579 32888.0298748145 3691.25779331597 29196.7720814985 1490.21592286494
"644" 6.69791666666667 456255.989433585 33021.5788661093 4055.35184808166 28966.2270180276 1593.57435787822
"645" 6.70833333333333 455825.363932047 33164.3190745669 4444.38247965849 28719.9365949085 1699.48873022685
"646" 6.71875 455369.753215106 33316.427146998 4858.76555132739 28457.6615956706 1807.63187340086
"647" 6.72916666666667 454888.746491695 33478.0442051068 5298.84202951418 28179.2021755927 1917.64902764743
"648" 6.73958333333333 454382.026270218 33649.2734273042 5764.87053820921 27884.402889095 2029.1596331866
"649" 6.75 453849.3739566 33830.1778928936 6257.02052544402 27573.1573674496 2141.75941184747
"650" 6.76041666666667 453290.674811579 34020.7787207669 6775.36612664757 27245.4125941194 2255.02272006332
"651" 6.77083333333333 452705.922202379 34221.0535308582 7319.88080045769 26901.1727304005 2368.50515645208
"652" 6.78125 452095.221084318 34430.9352538017 7890.4328102843 26540.5024435174 2481.74643249044
"653" 6.79166666666667 451458.790669627 34650.3113162511 8486.7815999538 26163.5297162973 2594.27331648234
"654" 6.80208333333333 450796.966247293 34879.0231962119 9108.57510524776 25770.4480909641 2705.60294782901
"655" 6.8125 450110.200099125 35116.866387883 9755.34805744245 25361.5183304405 2815.24616688291
"656" 6.82291666666667 449399.061511708 35363.5907640781 10426.5212798792 24937.0694841989 2922.71098035248
"657" 6.83333333333333 448664.235867079 35618.9013398851 11121.401993197 24497.4993466881 3027.50611013118
"658" 6.84375 447906.522811819 35882.4594327907 11839.1851264275 24043.2743063632 3129.144582087
"659" 6.85416666666667 447126.833515568 36153.8842084397 12578.9556184125 23574.9285900272 3227.14731790013
"660" 6.86458333333333 446326.187040802 36432.7545958027 13339.6916820017 23093.0629138009 3321.04669413043
"661" 6.875 445505.705855903 36718.6115506372 14120.2689923751 22598.3425582621 3410.39003258824
"662" 6.88541666666667 444666.61053322 37010.9606416299 14919.4657505377 22091.4948910921 3494.7429864288
"663" 6.89583333333333 443810.213683123 37309.2749293532 15735.9685633423 21573.3063660109 3573.69278858086
"664" 6.90625 442937.913183102 37612.998104764 16568.3790732741 21044.6190314899 3646.85133008668
"665" 6.91666666666667 442051.18476838 37921.5478509243 17415.2212639468 20506.3265869775 3713.85803882943
"666" 6.92708333333333 441151.574056596 38234.3193894606 18274.9493615939 19959.3700278666 3774.38253108389
"667" 6.9375 440240.688084349 38550.6891715726 19145.9562481651 19404.7329234074 3828.12701204301
"668" 6.94791666666667 439320.186437035 38870.0186727014 20026.5822987735 18843.436373928 3874.8284035967
"669" 6.95833333333333 438391.772056296 39191.6582496428 20915.1245541889 18276.5336954539 3914.26018200428
"670" 6.96875 437457.1818107 39514.9510195065 21809.8461387114 17705.1048807952 3946.23391097227
"671" 6.97916666666667 436518.176915576 39839.2367210381 22708.985834345 17130.2508866931 3970.60045952245
"672" 6.98958333333333 435576.533287043 40163.8555205878 23610.7677239735 16553.0877966143 3987.25089748925
"673" 7 434634.031913321 40488.1517272741 24513.4108189032 15974.7409083709 3996.11706516543
"674" 7.01041666666667 433692.449323597 40811.4773845854 25415.1385896129 15396.3387949726 3997.17181729674
"675" 7.02083333333333 432753.548230785 41133.1957088398 26314.1883228808 14819.007385959 3990.42894455135
"676" 7.03125 431819.068420129 41452.6843482546 27208.8202331623 14243.8641150923 3975.94277912806
"677" 7.04166666666667 430890.71795035 41769.3384400075 28097.3262614322 13672.0121785753 3953.80749395388
"678" 7.05208333333333 429970.164728515 42082.5734463178 28978.0385002916 13104.5349460262 3924.15610811733
"679" 7.0625 429059.028513469 42391.8277544893 29849.3371903502 12542.4905641391 3887.15921248193
"680" 7.07291666666667 428158.873396771 42696.5650293442 30709.6582385789 11986.9067907653 3843.02343319359
"681" 7.08333333333333 427271.20080326 42996.276310259 31557.5002155295 11438.7760947295 3791.98965140782
"682" 7.09375 426397.443047093 43290.4818483698 32391.4307938228 10899.051054547 3734.33099953268
"683" 7.10416666666667 425538.957472691 43578.7326826605 33210.092595462 10368.6400871984 3670.35065590292
"684" 7.11458333333333 424697.02120367 43860.6119566495 34012.2084205104 9848.40353613913 3600.37946039641
"685" 7.125 423872.826516792 44135.735979998 34796.5858340359 9339.15014596216 3524.77337418697
"686" 7.13541666666667 423067.476852367 44403.7550415849 35562.1210921454 8841.63394943954 3443.91080771432
"687" 7.14583333333333 422281.983466901 44664.3539826344 36307.8023918365 8356.55159079788 3358.18984087614
"688" 7.15625 421517.262728847 44917.2525400464 37032.712432756 7884.54010729043 3268.02535952987
"689" 7.16666666666667 420774.134053556 45162.2054714177 37736.0302823636 7426.17518905414 3173.84613175296
"690" 7.17708333333333 420053.318469367 45399.0024740419 38417.0325390785 6981.96993496344 3076.0918485974
"691" 7.1875 419355.437802594 45627.4679111325 39075.09379154 6552.37411959246 2975.2101504895
"692" 7.19791666666667 418681.014466032 45847.4603584955 39709.686374993 6137.77398350247 2871.65366394431
"693" 7.20833333333333 418030.471832023 46058.8719854621 40320.3794297068 5738.49255575526 2765.87706792713
"694" 7.21875 417404.135168646 46261.6277834426 40906.8372695689 5354.79051387368 2658.33421247303
"695" 7.22916666666667 416802.233114919 46455.6846554397 41468.8170729889 4986.86758245077 2549.47530880929
"696" 7.23958333333333 416224.899668608 46641.0303794871 42006.1659123891 4634.86446709796 2439.74420963373
"697" 7.25 415672.176658756 46817.6824580113 42518.8171422769 4298.86531573438 2329.57580260273
"698" 7.26041666666667 415144.016668915 46985.6868690609 43006.786174968 3978.9006940929 2219.39348821942
"699" 7.27083333333333 414640.286398171 47145.1167163334 43470.1656547672 3674.95106156626 2109.6068927213
"700" 7.28125 414160.770386108 47296.0708130992 43909.12010585 3386.9507072492 2000.60965747073
"701" 7.29166666666667 413705.175112439 47438.6721911099 44323.8800489568 3114.79214215305 1892.77737975812
"702" 7.30208333333333 413273.133414365 47573.0665470059 44714.7356525176 2858.33089448831 1786.46579327624
"703" 7.3125 412864.209185558 47699.4206406062 45082.0299677779 2617.39067282837 1682.00911289342
"704" 7.32291666666667 412477.902322553 47817.9206515249 45426.1517994361 2391.7688520888 1579.71857648912
"705" 7.33333333333333 412113.653880785 47928.770502524 45747.528270895 2181.24223162896 1479.88119367408
"706" 7.34375 411770.851401782 48032.1901580024 46046.6171477814 1985.57301022103 1382.75870675201
"707" 7.35416666666667 411448.834372766 48128.4139058242 46323.8989873685 1804.51491845577 1288.58676779248
"708" 7.36458333333333 411146.899779622 48217.6886305763 46579.8691851527 1637.81944542369 1197.57433440752
"709" 7.375 410864.307714123 48300.2720863281 46815.0299929352 1485.24209339297 1109.90328495334
"710" 7.38541666666667 410600.286996415 48376.431176968 47029.8825852404 1346.54859172758 1025.72825235757
"711" 7.39583333333333 410354.040774053 48446.4402522748 47224.9192527419 1221.52099953287 945.176673731163
"712" 7.40625 410124.75205947 48510.5794279122 47400.6158023647 1109.96362554758 868.349051351754
"713" 7.41666666666667 409911.589168553 48569.1329376208 47557.4242439916 1011.70869362913 795.319418604261
"714" 7.42708333333333 409713.711024105 48622.3875258936 47695.765843018 926.621682875614 726.136002750024
"715" 7.4375 409530.272289372 48670.6308894225 47816.0246164408 854.606272981703 660.822074599643
"716" 7.44791666666667 409360.4282985 48714.1501755072 47918.5413476308 795.608827876429 599.37697344323
"717" 7.45833333333333 409203.339752793 48753.2305454764 48003.6081914611 749.622354015357 541.777293985996
"718" 7.46875 409058.177154004 48788.1538109057 48071.4639370005 716.689873905223 487.978220474808
"719" 7.47916666666667 408924.124948453 48819.1971500699 48122.2899895779 696.907160492 437.914991851447
"720" 7.48958333333333 408800.385358742 48846.6319115942 48156.2071276763 690.424783917904 391.504480512693
"721" 7.5 408686.181883006 48870.7225116865 48173.2730828892 697.449428797336 348.646866204397
"722" 7.51041666666667 408580.76244504 48891.7254306374 48173.4809831087 718.244447528707 309.227385747707
"723" 7.52083333333333 408483.402182318 48909.8883134604 48156.7586902873 753.129623173093 273.118138674974
"724" 7.53125 408393.405862695 48925.4491786382 48122.969054618 802.480124020207 240.17992844366
"725" 7.54166666666667 408310.109924483 48938.6357379315 48071.9110968913 866.724641040211 210.264118831911
"726" 7.55208333333333 408232.884138585 48949.6648291302 48003.322120249 946.342708881238 183.214485200502
"727" 7.5625 408161.132895349 48958.7419624873 47916.8807416691 1041.86122081823 158.86904075358
"728" 7.57291666666667 408094.296122719 48966.0609803963 47812.2108224238 1153.85015797246 137.061818595597
"729" 7.58333333333333 408031.849846081 48971.8038286806 47688.8862656109 1282.91756306975 117.624591323023
"730" 7.59375 407973.30640386 48976.1404366741 47546.4366377984 1429.70379887574 100.388511084301
"731" 7.60416666666667 407918.214336304 48979.2287021134 47384.3535610276 1594.8751410858 85.1856544736438
"732" 7.61458333333333 407866.157968059 48981.2145757569 47202.0978110278 1779.1167647291 71.8504582677776
"733" 7.625 407816.756707897 48982.2322396154 46999.1070476908 1983.12519192465 60.2210338552305
"734" 7.63541666666667 407769.664091392 48982.4043717432 46774.8040947825 2207.60027696075 50.1403502094675
"735" 7.64583333333333 407724.566594331 48981.8424897175 46528.6056776906 2453.23681202696 41.4572774021725
"736" 7.65625 407681.182246182 48980.6473642471 46259.9315208848 2720.71584336235 34.027484859066
"737" 7.66666666666667 407639.259074011 48978.9094938006 45968.2137008075 3010.69579299303 27.7141908744594
"738" 7.67708333333333 407598.573407865 48976.7096307554 45652.9061452764 3323.80348547902 22.3887621877573
"739" 7.6875 407558.928078675 48974.1193493357 45313.4941672457 3660.62518209003 17.9311647194678
"740" 7.69791666666667 407520.150539416 48971.2016455339 44949.5039190423 4021.6977264916 14.2302687835249
"741" 7.70833333333333 407482.090939361 48968.0115593087 44560.511653012 4407.4999062967 11.1840142144613
"742" 7.71875 407444.620179993 48964.5968095966 44146.1526759467 4818.44413364985 8.69944282712914
"743" 7.72916666666667 407407.627979444 48960.9984330765 43706.1298876849 5254.86854539165 6.69260743130062
"744" 7.73958333333333 407371.020970222 48957.2514181643 43240.221798916 5717.02961924826 5.08836821756076
"745" 7.75 407334.720852617 48953.3853263766 42748.2899293717 6205.0953970049 3.82008868301871
"746" 7.76041666666667 407298.662623502 48949.4248939771 42230.2854952858 6719.13939869136 2.82924435502357
"747" 7.77083333333333 407262.792897377 48945.3906076767 41686.2553047477 7259.13530292899 2.06495837077228
"748" 7.78125 407227.068333458 48941.2992490923 41116.3467801249 7824.95246896736 1.4834784724848
"749" 7.79166666666667 407191.454179573 48937.164403648 40520.8120685639 8416.35233508412 1.04761016454062
"750" 7.80208333333333 407155.922940448 48932.9969306058 39900.0111719674 9032.98575863848 0.726120655235441
"751" 7.8125 407120.453174995 48928.8053919207 39254.4140599139 9674.39133200683 0.493127769874347
"752" 7.82291666666667 407085.028424203 48924.596438603 38584.6017536562 10339.9946849468 0.327487288495166
"753" 7.83333333333333 407049.636268575 48920.3751542167 37891.2663669597 11029.1087872569 0.212191147242195
"754" 7.84375 407014.267511473 48916.1453560267 37175.2101070038 11740.9352490229 0.133787674566995
"755" 7.85416666666667 406978.915482598 48911.9098551104 36437.3432522005 12474.5666029099 0.0818335442339721
"756" 7.86458333333333 406943.575453898 48907.6706774553 35678.6811361851 13228.9895412703 0.0483854581089085
"757" 7.875 406908.244158745 48903.4292486591 34900.340178923 14003.0890697362 0.0275377693196256
"758" 7.88541666666667 406872.919404074 48899.1865453196 34103.5330166605 14795.6535286591 0.0150103743029235
"759" 7.89583333333333 406837.599764493 48894.9432165474 33289.5627921888 15605.3804243586 0.00778929844346523
"760" 7.90625 406802.284347059 48890.6996792442 32459.8166753701 16430.8830038741 0.0038205366173515
"761" 7.91666666666667 406766.972615485 48886.4561908693 31615.7586910158 17270.6974998535 0.00175595111143449
"762" 7.92708333333333 406731.664262983 48882.2129033759 30758.9219369329 18123.290966443 0.000748439353529591
"763" 7.9375 406696.359123712 48877.9699018322 29890.9002792294 18987.0696226028 0.000292224628884491
"764" 7.94791666666667 406661.057113755 48873.7272309898 29013.3396148048 19860.387616185 0.000103051052160277
"765" 7.95833333333333 406625.758193811 48869.4849127088 28127.9287923923 20741.5561203165 3.23272808689625e-05
"766" 7.96875 406590.462347039 48865.2429567557 27236.3902836403 21628.8526731154 8.89655687642142e-06
"767" 7.97916666666667 406555.169566885 48861.0013670428 26340.470694622 22520.5306724209 2.1306289962553e-06
"768" 7.98958333333333 406519.87985099 48856.7601449373 25441.9312060001 23414.8289389372 4.45597398508451e-07
"769" 8 406484.59319849 48852.5192908353 24542.5380269706 24309.9812638647 8.27275517178386e-08
```
