## Supplemental code and simulated data for "How to quantify developmental synchrony in malaria parasites": fixedPfvsP10Binom1.txt

```
"Day" "uRBC1" "uRBC2" "uRBC3" "uRBC4" "uRBC5" "uRBC6" "iRBC1" "iRBC2" "iRBC3" "iRBC4" "iRBC5" "iRBC6"
"1" 0.75 568440.202227694 615410.267217719 572140.283702596 608307.452548624 560528.928781908 548259.507675239 5741.82022452216 3714.75010392989 8123.69571180157 4905.70526248891 3383.47441920669 8914.78874268681
"2" 0.833333333333333 549277.279292644 590535.997239296 461229.38692637 547743.202711203 511431.370987618 453292.915514582 6671.38395901997 5965.0100731242 2784.0808063966 5532.75962334548 7261.70303633535 4578.71631832912
"3" 0.916666666666667 541059.346905823 591317.566862794 514402.388822035 501813.429160621 522486.747897139 634521.875782594 6571.57101505048 15784.6578423333 10498.0079351436 7125.13996779786 8495.71947800227 10317.4288745137
"4" 1 524169.061914243 515229.381263875 518412.570931775 464718.851388073 502985.974483906 500587.975329595 5294.63698903276 8377.71351648578 11661.6324749479 8518.26815171621 8178.63373144563 12309.5403769572
"5" 1.08333333333333 498398.743616591 584536.883547122 515634.397294909 519668.470171512 502425.183499758 616132.588143619 6053.42603582904 4714.00712538002 6262.76595904748 10605.4789830921 6102.33016396468 12574.1344519106
"6" 1.16666666666667 551402.302249822 533819.13223172 570591.002755208 554215.781188885 609978.274962161 595120.405091264 8965.89109349304 3222.24828308886 8101.69780788328 7869.18959091723 3681.96141828266 12145.3143896176
"7" 1.25 541494.046241884 466559.411709864 441903.916413386 492305.901624183 512656.544612466 546460.808546023 8804.78123970543 3762.575900886 13667.1314354655 3970.20888406599 7279.09901072468 11152.2613988984
"8" 2.75 508435.932808905 516725.302101502 551218.301913783 447588.157079941 538664.243248705 559270.88581974 7219.17145976133 12706.3598877418 11249.3531002813 7277.85621268198 12117.1915659218 5649.20086686606
"9" 2.83333333333333 511898.221751088 472044.758840102 471811.199425085 501378.985196429 501934.616475846 513544.416453281 10446.9024847161 15604.7854162017 12594.5494713062 16574.51190732 11290.9627428104 11552.1238874971
"10" 2.91666666666667 487156.572001236 521314.470023302 524107.913111386 563981.525501153 508402.666789937 524829.62656743 11979.2599672435 9555.66238331917 13990.5603089282 16246.3813930373 12501.704921064 11805.9834197172
"11" 3 507781.055496614 476295.685961663 443836.726437216 504067.099513942 516983.502100403 550336.273597466 15704.5687266994 14730.7944111854 16574.8155101035 21002.7958130809 13800.380959559 19370.0137705112
"12" 3.08333333333333 549385.424662283 465942.123328871 482169.643294102 468518.551509697 547102.808601715 556428.933735398 21701.2953608802 13422.2010835477 9840.19680192046 11520.9479879434 18086.0432595608 7900.61366358577
"13" 3.16666666666667 484808.006263804 540758.631060987 552437.899178845 458440.454425706 491009.103846908 493032.10522841 20200.3335943252 9912.07266710568 10126.1529381051 22105.0952867741 13107.0191991988 13161.0212894647
"14" 3.25 524302.994942465 548078.594103951 556843.855881587 576077.252409095 459515.907786383 510551.327774992 18453.7286004594 20467.6653399816 10206.9138552633 19043.8761126973 18151.3560248259 17969.7154703413
"15" 4.75 538230.44133249 537837.717589918 512797.572102546 517823.684502795 485417.395081609 575566.367581973 24772.1123625832 23579.5241532114 18048.7758296963 35406.7476583108 23405.8702030965 30292.9667148407
"16" 4.83333333333333 456784.455184613 465163.434912018 469307.487536326 482855.655533536 501810.3094047 491680.948876529 27097.3829346805 23453.6185669925 27840.2746843583 18031.9539410864 17662.0605794615 18361.5292111567
"17" 4.91666666666667 457899.376148157 489733.329538849 450578.325581554 485678.058105781 585782.793370276 437242.770921526 23087.3635032684 30153.4321796743 27742.6145262528 26640.5685880808 29535.266892619 24958.8896720533
"18" 5 501463.592235801 513959.862748974 455500.739304116 482559.516539563 404758.175150369 414849.298908759 24179.5862084349 20301.948840396 26001.0992837444 25397.869291556 16864.9239645987 23680.6153711131
"19" 5.08333333333333 424318.259270054 457975.191143332 426006.466037294 498007.329275264 473904.251963009 487054.564993558 28046.6226809631 25121.0020458368 23367.4432847461 21833.3067114416 32403.7095359322 35536.1699780708
"20" 5.16666666666667 459269.062822306 453651.459691612 448400.402391105 436437.187480105 484130.871861398 476039.953530095 26216.2044317173 41601.2255612395 33750.5679219111 27857.6928178791 35322.8533117758 33638.7975727904
"21" 5.25 415620.852033626 505034.127157243 419213.324953159 508314.53143348 538667.915620274 482809.688591756 30324.2681741272 41539.6035324139 24868.5870734925 24509.9249957443 39301.9509250844 22221.3664205411
"22" 6.75 438024.509232294 502246.513359866 430032.074267055 449548.418831073 476186.12579663 417159.213787836 26969.6619272537 40136.3304412852 30387.705462126 31766.8047567996 36945.4752773248 28523.706925664
"23" 6.83333333333333 474225.542726107 519358.366174949 504825.786828149 538433.463938973 470816.853853677 546612.965499424 36793.3610735773 25042.4369434462 36832.7827299508 48095.363881259 37624.672986147 54060.6229614815
"24" 6.91666666666667 436560.529345224 480275.484729042 417062.530179318 459610.783394549 428215.150869623 477105.221681175 40033.9350054572 47499.7732149602 35282.9472385974 41054.5579938486 36226.4444336557 35911.1457179379
"25" 7 460407.763635446 381796.013861161 494485.233451429 385205.475516502 430128.439262265 403498.185283845 40035.4577074301 26105.7103494811 57395.6074541837 39029.6296778835 36388.3061414932 41864.0501287874
"26" 7.08333333333333 416393.770442293 387956.720158758 422783.687728896 492125.221613305 408482.877269571 419752.638621997 36208.1539515037 40251.5802372221 38770.5565166236 65839.8822566554 49457.5680999032 39495.3248594001
"27" 7.16666666666667 449903.039385176 406680.084421757 400665.387702006 423695.190323454 470019.628285504 459603.441268315 55605.9936318758 47203.9383703825 43531.2727215039 63310.7755655736 44225.0416111087 55647.0534271054
"28" 7.25 391765.034928655 424003.404490171 420565.20530812 413223.578975559 386498.90150458 409139.072891987 44498.9237892237 61126.3489310773 54113.3559877265 38880.9932077659 48747.6091987759 43448.397121273
```
