## Supplemental code and simulated data for "How to quantify developmental synchrony in malaria parasites": fixedPfvsP10Binom2.txt

```
"Day" "uRBC1" "uRBC2" "uRBC3" "uRBC4" "uRBC5" "uRBC6" "iRBC1" "iRBC2" "iRBC3" "iRBC4" "iRBC5" "iRBC6"
"1" 0.75 522830.449194656 551700.835045509 548331.920019851 541177.501954934 574861.220406429 576455.955701358 13956.4596294261 2215.66600419883 5538.70626282678 2173.40362230897 6982.12008590805 10566.4024466644
"2" 0.833333333333333 531500.989261171 521930.90476762 545856.281166314 471009.211837128 462175.851005245 558136.185512799 7546.66719032089 6339.24175831117 7750.49486443042 3798.46138578329 8471.65511007578 7924.85456103366
"3" 0.916666666666667 482321.359201005 541682.793172679 541362.132198931 520043.013571245 582383.464182046 517888.798581444 3889.68838065327 7691.23641421654 11048.20677957 5252.95973304288 7073.48337063213 6290.14735119162
"4" 1 615813.989658578 499667.811181345 515948.783852741 544077.01060359 540047.744441224 502054.914276177 7479.52214160216 17586.651739302 15957.1788820435 7725.23138788059 8781.26413725568 2016.28479628987
"5" 1.08333333333333 570848.889807247 529658.424759555 507474.978094918 555369.684632195 567359.762225227 482802.082923212 14037.2677821454 13024.3874940874 6163.66370155771 5609.79479426459 8055.81812490181 16993.033974523
"6" 1.16666666666667 453494.293070905 450430.832925384 561821.76550045 589709.33231566 494734.494014718 473972.843229489 8312.52268358074 5470.81983310183 12638.1174243455 9588.76963114894 7024.62770406293 5756.75518092496
"7" 1.25 509018.504761391 483885.439064267 458113.012702283 569880.127595563 524016.34000532 473380.903568296 12516.8484777391 5877.15108175224 11265.074082843 10445.8679192669 5293.09434348808 5749.56563038417
"8" 2.75 485056.367522033 528057.806397251 546514.627493304 532923.436969287 550413.110338288 528679.435094967 12948.1165868305 6413.65756757795 4407.37602817181 11988.0527743602 8949.80667216728 5340.19631409057
"9" 2.83333333333333 429241.711792777 485527.008885335 634529.435054367 551882.964203408 418850.140490253 564337.019426212 15107.8863363917 10921.8754554983 14273.6682732066 11262.9176368042 9421.98680039424 16256.6219587798
"10" 2.91666666666667 494039.677472983 576239.588022957 562537.555200045 550260.036540147 491519.920817715 553994.671134616 14231.5956473699 19049.2425792713 9146.9521170739 15851.1121637079 12086.5554299438 11306.0136966248
"11" 3 535589.328716015 479777.452458057 539506.01216253 499954.444379048 494794.515461767 535845.191563307 24650.5548781429 11797.806207985 16685.7529534803 16527.4196488941 10097.8472543218 21166.4420783843
"12" 3.08333333333333 534672.674692274 500866.301026306 521459.530240054 459945.919911225 461373.031277707 493564.744435279 8693.86462914267 17628.8346116919 15021.467949302 9386.6514267597 8456.93947352213 11102.6834126545
"13" 3.16666666666667 437010.550142376 504435.458820622 445806.215566373 515343.38487779 538233.115135637 461720.038279382 18208.772922599 19925.7249845984 11900.3712574186 12672.378316667 10984.3492884824 16251.0158400611
"14" 3.25 507021.172352477 457421.858827665 503322.759475212 510038.435042581 482456.311806897 545657.490583748 17845.4656935654 18068.6389141905 15566.6832827385 15774.3845889458 18017.0406898841 21554.0380895867
"15" 4.75 459936.96075125 504040.338056587 485027.219618531 496101.828744241 484344.166803555 462212.431905259 17176.0690736981 22097.8018772199 16033.9576733399 17461.1409702942 19132.0980650053 18257.8715305611
"16" 4.83333333333333 431986.536028195 465323.619282301 483929.230678289 485585.860821085 461148.626784744 458820.368585477 25626.319933876 26561.8133628375 30889.0998305291 28805.9408961661 23251.1912664577 17134.3706110759
"17" 4.91666666666667 492107.671314464 489413.510118842 451655.581384455 478849.532261773 465615.77084895 441846.490426413 28090.7127388806 25758.6057957286 18818.9825576856 13794.01944787 14400.4877582149 21304.9670436216
"18" 5 463513.824017405 446591.587542197 433217.550496634 501077.912026555 548581.104017704 427034.802722298 22349.7231706506 25492.5430520916 24729.1202186239 20878.2463344398 32542.9468485079 26293.0133310969
"19" 5.08333333333333 476622.894781735 488724.79088371 449984.530259281 470809.935263009 496610.952329961 492148.232329705 29346.2079589603 30091.3353198038 22688.2956433251 18597.481850306 22856.5710277388 33651.1611849371
"20" 5.16666666666667 432094.533202566 412049.202063936 410702.69911924 510243.211936388 517166.171541565 440577.370445677 27580.5021193127 31014.4560693285 24363.7194392769 29125.9338737473 21548.5904808985 16453.0968216228
"21" 5.25 462865.952248485 462318.466128931 416115.397354227 445138.278046222 502165.308779647 451942.080134196 26421.5237012877 20268.6592666128 22824.895213523 16623.4211718506 27544.9325490945 26810.1233977913
"22" 6.75 455970.538109147 425195.979713385 537863.708674827 511549.444086659 423069.416555389 473988.376034619 39649.6120094911 33978.944383143 27119.1785886467 33812.4366027429 35791.1220079396 45735.7204945685
"23" 6.83333333333333 453024.440412619 453601.757719519 427615.145131295 471434.531396703 441877.81400628 466805.801526434 35148.447963048 36248.9525607391 34172.2686174037 36576.8170911235 52392.6714593576 41697.2502452806
"24" 6.91666666666667 453488.683055343 416741.306873612 420850.076108717 446961.627282549 539263.88561643 421654.338293898 38364.5523625995 34277.423509085 48848.6695483332 45286.8609140909 43094.5221766909 35671.4082287679
"25" 7 431779.584161979 425172.996893238 428858.517669059 494375.180773177 461729.452323759 459048.140341482 42703.4753566793 31021.20578191 37292.0450147008 46516.7019108241 32627.5630121714 36684.19264068
"26" 7.08333333333333 407863.881807075 468396.760529185 405152.220173103 430250.297984379 413442.126672744 460785.357602375 45318.209089675 40730.1530894943 40069.9997973399 36398.6152307826 41890.611953626 37900.0943482473
"27" 7.16666666666667 381868.40904816 434556.752346375 508033.03351036 401359.932737503 481359.683754524 436948.1945455 38691.512811047 50439.6230402042 55196.4936629881 28361.6226559692 49942.3954447299 35939.4618890238
"28" 7.25 374132.828591423 471673.92662601 411746.495440353 397496.662974909 443622.363580924 444900.22012165 36100.5360921549 50089.266544355 49852.7146945718 48127.3986561549 48198.4386152224 54987.6676554849
```
