## Supplemental code and simulated data for "How to quantify developmental synchrony in malaria parasites": fixedPfvsP10Binom3.txt

```
"Day" "uRBC1" "uRBC2" "uRBC3" "uRBC4" "uRBC5" "uRBC6" "iRBC1" "iRBC2" "iRBC3" "iRBC4" "iRBC5" "iRBC6"
"1" 0.75 458939.490398663 561914.854328169 502311.839435689 499764.689966564 507405.41793294 562788.356984098 2770.25849335209 7978.50705942633 6100.95351541323 9160.65623156635 2037.77276278289 9151.03019486338
"2" 0.833333333333333 529235.106498116 479792.221807549 487622.684641091 608059.733695302 431225.041994254 592642.516239473 6427.95675908643 3869.2921113512 5922.5427284343 6142.01751207376 7011.78930071958 8414.80246181807
"3" 0.916666666666667 583845.353837792 659969.239050958 599396.779387421 588799.965799761 515280.219325464 533820.989331484 7091.23911543877 8015.82071721811 8510.70477832038 5947.47440201778 6258.46420233357 3222.25949294658
"4" 1 505528.590396987 535760.664405566 586413.697442555 618310.063549039 465728.678117349 562183.56977839 5106.34939794937 7607.14939318248 18136.5061064708 4986.37148023418 5656.62362085849 13824.1861420916
"5" 1.08333333333333 514058.30696223 553839.146542404 538213.88172711 484714.630767434 565442.636083902 574102.070688156 8358.67165792244 9005.51457792527 8751.44523133512 7881.53871166559 8028.59726691139 8151.55069942614
"6" 1.16666666666667 516546.368462352 551554.552956865 471699.516026396 464748.630686434 566566.954894977 562134.518055663 8399.12794247727 11256.2153664666 10610.827558876 5644.72021076641 9212.47081130043 7981.62601701753
"7" 1.25 530909.03670981 453683.212444879 477086.017828682 550759.874719741 508674.027937241 570352.394242846 6448.28789526086 12110.6401679331 11731.6233892299 10095.3948522967 12508.3777361617 4599.6160826036
"8" 2.75 442811.862042669 543584.23618834 532467.907738177 497809.673644906 658103.339866795 573440.877034971 6287.38952190402 13366.8254800411 7560.39625591732 11198.1726177791 10700.8673149072 10511.1362389302
"9" 2.83333333333333 493915.793069226 593641.067307715 540285.631142925 465243.791695353 466466.586934087 466571.905216416 14228.0269608419 8428.98067171198 16709.864880709 14388.9832483099 14426.8016577553 13440.342948621
"10" 2.91666666666667 467438.128442051 487345.251139597 546549.822109273 445218.213528109 484415.648256559 514437.056743047 9539.55364167451 15072.5335403999 15744.2335587033 16626.4063143277 9886.03363788896 5196.33390649542
"11" 3 536412.654804032 512998.819130296 525625.809587507 546117.114668077 499864.242542845 445977.491679395 22350.5272835013 9403.23701053496 10727.0573385205 7754.19838271103 12291.7436690863 19552.2491132929
"12" 3.08333333333333 533355.309201269 531820.662388405 521461.755133068 478386.451632234 432402.476564305 531951.891130614 14237.4107178983 17580.8483434183 18353.7263711432 11763.6012696451 11542.5712429897 10856.1610434819
"13" 3.16666666666667 481193.991411681 539260.914174235 573906.464456808 526088.825706267 511585.586338622 522971.902427516 16936.4344803283 26002.0985870176 14112.4540440199 21920.3677377611 15822.2346290296 15065.034226307
"14" 3.25 488551.678573229 481873.348722151 533144.794296914 486168.162753661 466477.64766004 508628.730748241 14073.5051440848 20078.0561967563 19909.9715712541 19204.1478010802 18426.3519865712 17902.0464238511
"15" 4.75 472854.723828718 427629.461687019 578520.966448174 493769.854919403 483459.096365706 458416.191381718 30182.216414599 18747.846963314 24105.0402686739 15271.2326263733 17016.1586712567 16134.7313736836
"16" 4.83333333333333 478427.333909822 513439.861233412 461810.29812655 460038.753506648 485716.396148582 486885.371262173 23068.8232283562 31613.0700122483 14282.7927255634 18172.0089742751 18138.7865781628 10952.4316643843
"17" 4.91666666666667 463979.1124196 481502.128019327 512727.758175846 489629.830351221 504669.09059694 544948.75819075 25450.3310609907 20062.5886674719 20253.2794289835 26857.3324665226 26561.5310840495 25081.3235987374
"18" 5 462688.470771893 497730.838719352 503202.408273096 465843.664432666 509537.732748083 456456.540458046 15295.4866370874 25095.6725404715 28724.0275335594 22462.0634841747 20127.2701085522 17046.0948718772
"19" 5.08333333333333 479541.382202819 482239.847793788 450884.34997922 446553.507872472 480350.826805728 429201.582248419 23122.5404416453 21142.0392560951 31861.2067437136 27494.8019709165 22108.197049636 25461.1108113469
"20" 5.16666666666667 418725.485130437 439931.761352987 389310.07677939 505529.743202169 515311.493693368 539862.65019678 25781.3992967785 28080.7507246588 25732.6489982113 29989.0525628406 28266.0312996362 30816.6840492877
"21" 5.25 464330.572259054 427271.484140483 449190.625557601 500034.666344651 482295.69945764 501922.787804384 31749.098957884 19665.2147512356 25640.902515973 38795.7930784643 23255.3481918778 37779.1345659214
"22" 6.75 443313.957251462 455189.374498833 450693.412293746 491661.385368631 459742.864471774 475624.291087349 32344.7951642698 39581.684739029 43487.9608353614 40439.6810476363 28306.8854982621 39120.6126868382
"23" 6.83333333333333 439900.92355036 416455.748289568 449333.670662685 520334.10948115 423384.57699205 425804.034913664 34130.2440685624 35231.6142804624 41205.2711088051 35578.4006482838 38825.6598988343 33036.5199501981
"24" 6.91666666666667 425855.90871266 401654.779120501 495496.530434702 443514.780074414 453670.615058039 500257.754037107 34031.6816897806 38756.1628975922 35013.6734568419 43864.0991282387 32058.0948542083 51903.1223835409
"25" 7 473376.149117723 460342.60156997 446097.56385257 435485.962808599 408048.814078069 462151.662765997 41163.1434015411 40029.791440867 41974.1690277035 39935.3939693475 40356.4761176112 33719.2200301372
"26" 7.08333333333333 393270.644115442 448962.698844152 457669.0687828 471089.045108004 454941.4005506 413578.536700519 49601.7028614071 40103.4219011116 41969.6525958026 42079.8493451594 43897.854439093 51116.4483562439
"27" 7.16666666666667 383850.585700943 417276.63972261 461270.146046559 448010.406700485 428041.598572965 434015.364233714 49389.3530134396 52629.48609114 41202.7799300848 35802.1275333001 61708.5142107479 46090.1271752617
"28" 7.25 489114.934569749 388776.547260461 432480.882867837 459515.26809235 440781.598678381 403427.69365742 46021.7553315081 48051.0339310682 50198.6739043025 41046.0261258962 50066.5067541145 37959.2797095603
```
