## Supplemental code and simulated data for "How to quantify developmental synchrony in malaria parasites": fixedPfvsP10Binom4.txt

```
"Day" "uRBC1" "uRBC2" "uRBC3" "uRBC4" "uRBC5" "uRBC6" "iRBC1" "iRBC2" "iRBC3" "iRBC4" "iRBC5" "iRBC6"
"1" 0.75 510566.177689486 466199.095636585 490950.68810792 494133.405470208 587640.406772011 518656.859686898 4117.46917491521 2814.07904810816 3959.2797428058 9057.43513081849 7137.33287577341 6299.47602858581
"2" 0.833333333333333 529336.599428222 493366.674815178 612742.938559382 594317.477371223 543298.183607801 505450.446743268 7515.93548883885 8022.22235471834 6189.32261171093 8438.58487139668 7714.17299240285 5105.56006811382
"3" 0.916666666666667 599734.30031667 555225.762763479 593311.426244953 552706.186828284 552251.194890072 525121.266724793 6057.92222542091 9028.06118314599 5993.04470954498 8987.09246875258 6707.50439137739 5304.25521944236
"4" 1 506163.792590493 466906.948595011 524845.915183083 518190.201500261 488512.049045052 607998.821038707 4081.96606927817 6629.51042629833 6374.64674311437 5234.2444595986 12012.5913699603 6141.40223271421
"5" 1.08333333333333 581288.415972077 503085.639202803 502554.524571414 508033.990399517 507053.889787055 566228.397445396 9451.84416214759 9221.52902815728 9211.79372941493 9312.2320032498 9294.26681890731 8039.75412194275
"6" 1.16666666666667 542218.752214521 538564.91617662 543650.294346717 584091.87254419 617167.50586284 571647.370262319 3272.95021457457 6541.274285546 8839.84218449947 11920.2422968202 16474.6972817596 6943.08546877311
"7" 1.25 537283.378146299 502040.762813694 526652.989400067 514197.672406093 527771.205689228 486022.010818574 14342.2667677657 13401.4988020083 7477.83149249587 10493.8300491039 10770.8409324332 5903.10134597459
"8" 2.75 550414.435884738 509041.873323892 500784.71839263 590866.500922526 571672.755123609 567067.024825614 15855.5598814534 6182.69481769909 13367.9698954911 15772.6170677471 9295.49195322941 9220.60202968479
"9" 2.83333333333333 560662.937659329 531573.136419122 649312.229131872 532516.770246361 534815.464768237 501452.789476352 16150.7842124087 16440.4062810038 11901.8534871423 9760.99986194959 15406.2068040233 16576.9517182265
"10" 2.91666666666667 486630.247722395 563698.494668295 505711.351000269 578432.42325235 522946.288535596 502748.541730426 14018.1552841842 12680.3342358921 13499.4816488778 15440.7012367157 15064.2963775686 16619.7865034852
"11" 3 545822.399330362 514032.365515915 516811.256119103 550497.098890542 486380.229895676 514127.607194229 15723.2789930557 13721.6031862564 17084.669623772 7816.38882806043 11960.1695875986 14810.2602895457
"12" 3.08333333333333 503264.777041673 516070.598438634 547160.472222962 540027.88199689 457634.924751543 571559.361557582 16636.852133609 14866.2312307425 15761.8243027191 15556.3587406512 15128.4272645138 16464.6729666793
"13" 3.16666666666667 515081.516792361 530017.323712262 486718.479413531 557217.38567161 451869.528803319 505807.395346706 12665.9389375171 18654.8540437028 12992.4850767472 14874.3860651559 5488.29387210509 17802.7447637557
"14" 3.25 487785.134441329 491854.812095677 468421.100707923 535428.999655527 538877.510069891 535573.923459022 14051.4236258819 20493.9505039865 20536.2069203891 23473.922740639 18966.7032529775 15428.0554082846
"15" 4.75 473717.386702912 533046.567784515 540424.0522785 489003.504169084 525933.461564315 524888.460622784 13646.1798638699 22210.2736576881 13289.1160396352 15123.8197165696 17386.2301343575 25309.0871998408
"16" 4.83333333333333 515703.305307361 472099.489812199 498915.370921353 495645.497981077 560029.875200443 487929.90081844 15949.5867620833 22763.7070559341 12268.4107603611 27187.3057964304 30718.938302134 15090.6154892301
"17" 4.91666666666667 496484.586258786 486825.084873314 535530.03462923 505945.507167194 478232.379617936 411158.261918882 29452.4754560297 24545.8025986545 35397.5076194161 15647.799190738 19926.3491507473 15354.4579139831
"18" 5 422117.835282784 473507.681318137 472027.133387495 462620.203842721 453003.627876743 488653.63262902 25040.8885337245 27028.9796946928 18645.5624415019 24348.4317811959 22840.5190526089 26803.7857560222
"19" 5.08333333333333 561336.586769411 524729.383759891 489650.196729587 500719.568249654 463858.969728871 503535.481985547 34562.1253000274 39495.7600679488 29047.0455687043 29703.7032012506 26478.2075743753 35581.7364143963
"20" 5.16666666666667 468520.93532681 480176.414604922 464852.829954173 432644.350429042 524109.969451759 459854.975378793 26744.3240038559 24210.5755262986 31784.8088857554 28596.9613289985 35836.5791078126 22173.3006996064
"21" 5.25 490041.604114337 479332.40836864 528451.496321919 450788.907543492 477781.539010687 478946.644258793 23628.8404499576 25228.0214930863 32537.3532767211 26741.714854275 23037.6842709556 27339.4490380284
"22" 6.75 476325.211893021 414350.21027963 436198.582808729 471876.36532789 366978.407512992 509525.948636271 35852.4353037758 29279.5651803593 43140.5191788853 25883.5137099686 29326.5682029821 47942.2665018811
"23" 6.83333333333333 506274.828543154 445149.57016482 411827.07417225 442250.892232816 454434.546758208 484550.109272199 34617.082293549 37659.0742655704 28159.1161827179 25244.7655185751 50492.7274175787 44434.7261777999
"24" 6.91666666666667 489215.91135919 421889.655969347 458725.649845155 483321.582149216 469997.079389989 377676.145447137 36822.7030055305 33714.72412714 55540.7737480681 42027.9636651492 40869.3112513034 25824.0099451034
"25" 7 402965.724533163 429622.498926295 407264.909792665 460131.750928358 481901.793507293 395489.374900012 42792.8203044067 39397.6964080882 43249.3709514335 46621.278728424 44191.8675268697 37212.3481853403
"26" 7.08333333333333 424758.143472228 361815.735047864 389427.766510066 458632.168665193 485322.661835413 398259.191418834 30990.9375065574 35783.9737959425 47150.4470662412 43153.5738569 37654.3444527476 29976.498278837
"27" 7.16666666666667 442647.33751335 387288.092320565 490101.410612059 381636.796267192 445871.553249834 404382.590663289 50278.4280917169 50820.6093995311 43778.1216450859 54021.6469601961 49541.283694426 40972.685397602
"28" 7.25 428387.351406755 410272.949089296 413583.040819252 480201.410983631 420854.285254402 386483.058024379 45492.4620962926 52789.0701988485 42910.3817185538 52172.6588430109 46761.5872504891 38223.5991452683
```
