## Supplemental code and simulated data for "How to quantify developmental synchrony in malaria parasites": fixedPfvsP10Binom9.txt

```
"Day" "uRBC1" "uRBC2" "uRBC3" "uRBC4" "uRBC5" "uRBC6" "iRBC1" "iRBC2" "iRBC3" "iRBC4" "iRBC5" "iRBC6"
"1" 0.75 597857.239471833 583827.509447291 567237.643367369 502836.173463159 526348.249413442 525132.585501388 2401.03309024833 5897.24757017466 10397.4313448194 5079.15326730463 5316.64898397417 5304.36955051907
"2" 0.833333333333333 482438.909427869 523747.652578911 548961.222352362 568343.902023313 609843.23894818 604618.565381141 3890.63636635378 6361.30752120135 10062.4256642999 6902.96237275279 4918.09063667887 9831.1961850592
"3" 0.916666666666667 550992.978600126 584521.151413107 550887.729998342 572893.23085066 555316.865677031 523947.042232 10099.6676321815 4713.88025333151 6690.94408904868 3458.10803330378 7884.82365058664 6363.72925787854
"4" 1 610812.596913517 534482.500006459 534722.478414579 523333.737400735 557968.226557362 596129.87486213 6169.82421124764 6491.69028347926 12028.5220093259 6356.28021134496 6776.94202296391 13409.8744856512
"5" 1.08333333333333 533475.800357162 536075.091014928 570240.246390167 545238.972531379 487101.800997839 482216.119100958 14240.6271142569 7611.61386836611 6925.99489542712 7741.72983310275 6916.25275250481 11857.7734205154
"6" 1.16666666666667 547802.35443372 497993.053498695 629830.695570403 562919.130986453 514727.578734551 509189.090584306 11179.6398864024 8097.44802436903 6361.92621788286 12662.8025375276 9434.9250684541 8279.49740787489
"7" 1.25 501509.630529153 466225.603918848 570838.441353861 579835.981595256 530779.484111585 568854.94114564 12332.2040294054 8545.88683354305 8105.21113484184 11833.387379495 13051.954527334 5746.00950652162
"8" 2.75 550289.284376703 559982.354032019 532982.020216605 541902.514766681 509668.513623298 485599.647380506 10086.7689600618 13770.0578860333 10877.1840860532 7694.35619344171 9342.19271407267 11940.9749355862
"9" 2.83333333333333 548959.996879688 515712.65987704 531865.536255159 520851.571901353 540877.138312441 502752.586818724 15813.6624615548 15949.8760786713 10854.3986990849 12807.8255385579 11038.3089451519 12362.7685283293
"10" 2.91666666666667 499170.033011829 505777.387139417 510433.693501286 495313.524520166 578806.271881163 478806.325563518 16501.4886946059 13501.2444205594 9356.21841448385 16374.000810584 16673.4317002804 12781.2776844471
"11" 3 476112.25602919 481386.104887194 497572.753967968 561204.017855108 452696.950185001 455456.549174451 18806.9290323381 11837.363234931 14333.3715134806 16166.3708847151 9238.71326908165 11199.7512092078
"12" 3.08333333333333 507037.571607299 578804.507327055 522451.826939908 564611.99845791 524875.487930027 495816.186924506 16761.5726151173 19134.0333000679 11752.4950845378 27224.4779130648 12906.7742933613 21737.2441031621
"13" 3.16666666666667 517943.278808789 527472.295096877 456356.817680631 531990.136066704 554839.362600549 566845.289846153 17122.0918614476 17437.1006643596 25032.2305056886 13081.724657378 14810.9070098709 19951.0764542124
"14" 3.25 511966.460534635 450832.674718845 468535.089267425 524016.647914863 520004.40217275 515901.024056426 9384.31394055339 13943.2785995519 9561.94059729438 13988.1240716493 21666.8500905313 11605.1355104718
"15" 4.75 576272.638412153 512808.77014042 470680.586970085 546101.79826428 407491.892562739 532904.830505347 25264.5624356059 20256.4794857962 17577.2833308331 6632.81536353377 18754.856979875 24527.0005671917
"16" 4.83333333333333 474805.153113248 487622.499208248 463516.192962131 506551.153501589 520903.285252142 506451.455811487 26044.1645167604 15081.1082229355 19313.1747067555 22207.8793810717 22837.0960131419 26655.339779552
"17" 4.91666666666667 458957.489535218 446146.164513756 535097.465700971 469641.198234232 489262.600200127 482449.377027906 22130.0257008596 36696.0048734258 23459.3878491031 21615.2852743789 25750.6631684277 25392.072475153
"18" 5 490405.474471717 459961.23779862 485541.674524219 540216.12061948 466902.704501668 460210.259307568 25810.8144458799 24208.4861999274 18132.261704224 39414.9100881166 21489.2458138843 16197.8766215914
"19" 5.08333333333333 479866.452135314 473619.141048058 517709.94525414 457507.409818652 462447.332172757 462394.049153231 35011.7153918469 21798.370508488 26103.0224497886 21056.8263933271 17269.8173840449 21281.7344798558
"20" 5.16666666666667 448541.682638384 466282.640763984 535625.61257946 551434.212175327 550303.722088692 548419.3759014 29647.7444814284 27660.8346215923 29380.3078630084 32712.1990273499 27746.4061557324 35005.4920788128
"21" 5.25 478050.749213517 492390.614266884 463646.270773431 470238.243366917 499978.422017448 435021.825188098 33780.8880600558 33667.7343088468 27504.4397916442 25793.6589188604 29659.7368993401 27767.3505439212
"22" 6.75 416451.721577196 414969.421382003 428205.142542435 402333.311893869 493359.841157672 440743.747717265 33280.1591757154 30276.7388991161 30258.6075029986 38821.6353581804 32610.1387545583 27137.0885006384
"23" 6.83333333333333 397970.829633412 458802.921230886 414838.369246782 407875.88341428 437123.162284581 476726.805459495 38400.6940874345 48722.4341130144 33151.2303717731 31645.5426786942 34932.0885626987 32596.7046468031
"24" 6.91666666666667 427124.603055816 493814.712146892 472096.069294513 448139.943645118 557557.739307963 411720.511426758 36134.1855079757 38313.2104251899 52455.1188105014 33730.9635001702 40680.1784044436 45746.723491862
"25" 7 456338.252838231 461908.63626222 403892.763068473 456213.18566162 412320.898242219 425125.406636568 37534.3151685125 40165.9683706278 39945.4381056732 32237.7625842258 41777.0073108856 35965.0560928984
"26" 7.08333333333333 446378.149858369 397320.945861881 434228.397954249 430985.873328823 421834.442046986 436481.362969559 43071.5758635269 44146.7717624312 53668.6783988397 56554.7073598908 46870.4935607762 42116.6227426768
"27" 7.16666666666667 478974.697681769 458819.262910481 449036.161591995 397058.150051262 446695.847005035 419112.222598491 42784.2322547985 55552.1080653946 45497.0560203343 50079.4063127718 54084.2505342419 36444.5410955209
"28" 7.25 451370.243624209 414077.163925257 377596.558708703 463204.472993226 398559.169151254 402924.208810028 49040.2260256901 52225.9486031856 43828.1719929745 39186.4955460647 56417.0513410451 45766.4468804264
```
