## Supplemental code and simulated data for "How to quantify developmental synchrony in malaria parasites": fixedPfvsP10Binom11.txt

```
"Day" "uRBC1" "uRBC2" "uRBC3" "uRBC4" "uRBC5" "uRBC6" "iRBC1" "iRBC2" "iRBC3" "iRBC4" "iRBC5" "iRBC6"
"1" 0.75 509176.559481213 526666.796218427 483279.362493887 521686.371157233 588529.252171027 527871.716657912 6184.33068195805 9653.77019544978 8858.48118624232 7407.31155801345 3552.49045576073 8583.27994565711
"2" 0.833333333333333 545130.017209096 627976.570416593 561080.555102059 501645.363938371 535505.052153223 561888.52671954 4396.20981620239 5064.32718077898 6814.74358423554 10237.6604885382 9815.77488671896 7978.13323942552
"3" 0.916666666666667 562275.842619795 543707.911041763 545431.705942697 541141.21708993 557300.494546847 546661.627751272 4534.48260177254 9966.13278895289 3292.34430146497 7683.54669296047 11373.4794805479 4408.56151412316
"4" 1 524598.119329892 535164.920148965 493717.791065409 627644.212505137 535433.158048669 517823.638828746 6371.63707688128 7598.69054978247 9049.81694417246 11504.6800662856 9814.4570721752 9491.67566081204
"5" 1.08333333333333 558647.76994519 641224.817848326 516932.904943033 530808.146467468 523530.735874819 449993.238797536 12566.7187513233 6477.01836210431 8405.4130885046 2131.75962436734 10684.3007321392 9183.53548566401
"6" 1.16666666666667 538802.86166979 589301.579566038 499674.89122335 568645.29683468 507805.239305072 534917.776274682 8761.0221409722 9582.13950513883 9159.01022608992 9246.26498918179 7210.2163795852 3228.87993727172
"7" 1.25 545396.075261495 549265.275062107 478016.412597013 476633.590861058 527486.79503909 519606.696657802 9997.07673595408 11209.4954094308 7772.62459507339 8736.66459826787 8577.02105754618 13870.4046335758
"8" 2.75 524003.089995811 527600.019397061 467530.712692406 567504.782292888 492467.34034744 488517.928102392 9604.94462314113 14083.7787518723 8569.80939762047 10402.327985002 13145.9454302191 9969.75363474269
"9" 2.83333333333333 560368.19677375 523576.72151491 571518.453359972 525721.228717266 518695.782681193 500087.210854487 18524.5684883884 8513.4426262587 10475.8983304272 11826.0399097954 11668.003291397 16531.8086232888
"10" 2.91666666666667 522002.129353972 445795.112921458 469984.233999099 549361.643179706 462431.053832192 507694.911444 18372.7457536595 9097.8594473767 17551.2784480991 13508.8928650747 9437.36844555494 14624.9562967407
"11" 3 522402.825093952 534435.972377405 537329.267544982 590470.181380662 574229.004994206 458336.615323327 17269.5148791389 10906.8565791307 6526.26640742893 13282.5603173564 12917.2168812603 12234.8583145857
"12" 3.08333333333333 506104.858490914 486765.700005781 607287.47414064 526120.065537382 425215.326358638 485774.391321393 18900.18143742 23470.8828095031 14933.298544442 19647.6373022259 14966.1709070328 20240.5996383914
"13" 3.16666666666667 498509.959092479 465845.031609508 472997.242996327 489695.400864154 490473.056485001 529942.24090727 24037.1678388407 11455.2056953158 13625.4349834333 21468.9006641905 13092.7099267044 17518.7517655296
"14" 3.25 474147.457096518 514975.020460614 506507.715513963 533629.307771689 510175.495490399 506339.661478903 22862.4560025575 23701.7791843797 22205.975001656 22234.554490487 21257.3123121 14585.9161742894
"15" 4.75 459893.40650495 538068.063046713 523693.626138452 490352.313843408 525793.282981125 580290.300746469 21166.6421403952 22419.5026269464 19557.0233827638 13089.4868171752 27673.3306832171 22922.0700918563
"16" 4.83333333333333 487516.922726023 521892.207110474 458137.616043499 544287.405257839 459062.607341244 420447.082274734 25658.7854066328 17252.6349458008 18096.9120682463 21499.9182950082 14197.8125981828 19351.120941515
"17" 4.91666666666667 496740.775479369 398887.075312302 484117.813291909 525147.378712908 425917.070287446 485694.485035775 22862.5461517701 20111.9533770908 31999.2584478661 26478.0190947685 22416.6879098656 24488.797564829
"18" 5 510107.090525476 498799.3827795 462641.073789634 463054.397897355 497724.899924659 519597.44526626 32560.0270548176 28472.6920402674 26408.6870873575 18291.1300624735 30645.4821609663 27347.2339613821
"19" 5.08333333333333 458510.123679508 495604.571177505 532925.443642063 476264.459103181 499411.51222099 422481.789733285 25150.3443368506 26084.4511146055 22205.2268184193 16762.9312727828 33010.1425988287 13066.4471051531
"20" 5.16666666666667 509934.947498932 470607.864245057 503583.076130177 494273.557952819 426153.523750696 505506.472068827 38382.200349382 25813.9334817964 39071.1007342378 41814.8996966593 27201.2887500444 23265.9882542138
"21" 5.25 422535.174011447 464099.249953127 421617.372424377 409440.984315174 521156.821260632 462505.904745794 30828.7466016935 29623.3563799868 31734.6409351682 26134.5309137345 44089.1887834374 27436.7909594963
"22" 6.75 449954.13482242 434677.610102404 431310.315096734 422253.278720032 482694.814408305 474289.18077681 24681.028492369 25785.959921329 25586.2051328571 22223.8567747385 41973.4621224613 42365.7002436802
"23" 6.83333333333333 416481.462899623 418240.036264176 386188.23369264 443498.271887543 385258.505448837 488719.85290688 34256.051061008 42376.7437624496 33581.5855384904 33381.5903571269 25464.8479081321 35657.6716713175
"24" 6.91666666666667 415731.06511456 427216.809927179 435920.706472361 468153.880795376 448756.903513236 449271.173814394 38123.809464654 37149.2878197547 34835.9959815926 37411.8652039501 47655.600373087 42272.780030676
"25" 7 437132.709591705 450766.322802442 447652.988267001 469261.068883965 464230.9902404 380260.046532151 36980.8582951768 43494.9960598848 41051.1473956639 40805.310337736 34942.1175449763 36691.7588759093
"26" 7.08333333333333 469954.495392821 529283.913416657 448144.56345199 372828.605722605 442863.191164418 358522.468123843 37555.7588110893 57505.3475774195 36860.375348865 47971.1750026828 49207.0212404909 38952.5519691094
"27" 7.16666666666667 396865.344757324 429461.838904682 415710.753380245 413639.945450571 424541.792957862 439798.588611234 34510.0299788977 49848.2491585792 48252.1410173499 51124.0382017559 53545.811724415 51048.0504638039
"28" 7.25 443067.679142373 431824.964082282 360179.62815088 376845.137930124 403346.124853644 391882.016931104 45969.4943039548 49049.1607309496 43609.1926460707 51387.9733541078 45814.3705290331 34076.6971244438
```
