## Supplemental code and simulated data for "How to quantify developmental synchrony in malaria parasites": fixedPfvsP10Binom12.txt

```
"Day" "uRBC1" "uRBC2" "uRBC3" "uRBC4" "uRBC5" "uRBC6" "iRBC1" "iRBC2" "iRBC3" "iRBC4" "iRBC5" "iRBC6"
"1" 0.75 592418.065671963 539452.909411924 477818.829293831 505825.161463616 454414.481142424 546925.70070285 5984.02086537337 3256.25498638988 2884.21828547584 5109.34506528905 14054.0561178069 11161.7489939357
"2" 0.833333333333333 553388.704867253 546615.573785453 536941.354085475 587665.728471877 565180.572172468 575738.750950563 6721.32030203141 3299.49038502285 5423.65004126743 3547.27803906566 8024.87627831091 8174.78956724938
"3" 0.916666666666667 552842.52682753 594525.700099983 535195.481541059 596897.26646588 575235.009137863 501053.828688885 4458.40747441557 7220.9599202427 3230.55622660599 8475.21473683805 8167.63704658224 5061.14978473621
"4" 1 587586.211187247 514380.223834979 521063.954098288 575441.602454231 481530.879048356 593635.522580823 15685.052865368 9428.55807436826 7398.47399328198 11743.7061725353 6837.15244084887 4787.38324661954
"5" 1.08333333333333 482813.521733629 608764.55783615 561398.928154545 549712.364654346 496141.723025916 500249.650503218 10860.8358672186 8643.71583134493 4527.41071092375 7805.24655695827 12200.206303916 9169.54552857222
"6" 1.16666666666667 531613.662377714 584077.273867775 488857.530390531 579058.534846525 560713.036652072 486021.735844604 10849.2584158717 10706.1007429938 6941.18197309071 5849.07610956086 13788.0254914444 5903.09800620976
"7" 1.25 503625.336752445 506382.768870696 576770.649197204 573799.183338669 540643.507419867 545654.857280218 9231.4216512668 7190.0190306184 17838.2675009444 9330.06802176698 8790.95134016043 5511.66522505271
"8" 2.75 478924.400656967 527577.073303634 583981.031248264 573705.286583659 488071.336318235 532091.960125832 10773.3505260258 9670.45551880387 15588.8160292144 15314.5148369355 8946.31777365399 10859.0195944047
"9" 2.83333333333333 494476.058443866 582192.434249766 516194.59625527 604567.761639705 501365.225875172 473996.264296837 12159.2473387836 16770.9754722155 7329.33503810728 12338.1175844838 12328.6530952911 12652.877691702
"10" 2.91666666666667 635468.455683432 568642.704764971 507301.765960792 531861.691069396 530608.929246543 467926.67311389 21007.2216754854 9246.22284170685 18944.8792267516 16449.3306516308 19815.2712166759 12490.8557504735
"11" 3 611484.721139591 534583.397863221 485888.398727045 675461.147342339 519861.608090575 502070.050686079 13755.280025635 22274.3082443009 21301.9966038997 12381.1615602465 13877.2092508778 14462.9232707924
"12" 3.08333333333333 506621.966047475 468104.95177376 536376.147875965 556575.555747963 482814.680421873 564805.849426758 18919.492507997 25676.6429242991 14318.0491219457 12520.1045260278 25411.2989695722 17468.2221472193
"13" 3.16666666666667 533025.267494078 489817.370121657 518862.745826423 631866.22846209 511732.092579546 482158.356037629 10878.0666835526 15148.9908285049 13850.5455764754 12895.2291522876 10443.5120934601 12870.7569373494
"14" 3.25 522075.530491304 523738.594634234 468769.853615616 492008.804031338 492015.971843798 557575.514651285 16146.6658914836 21822.4414430931 20551.496713837 19434.8592029011 11067.8439474065 13710.8733110972
"15" 4.75 538273.922682885 464623.226093374 492864.319212803 484720.198760914 466822.736000188 498752.707288045 24774.1135962834 17351.0748333625 17347.1913594568 23372.2527704424 22509.2723857533 22955.1455237175
"16" 4.83333333333333 554094.055139716 486651.693102156 464324.996130237 505120.711587787 490134.559922054 494004.376927154 20692.3091131014 24537.0601564112 26504.809504263 17778.5757701706 18303.7802460518 28198.9813467931
"17" 4.91666666666667 451081.240979215 439793.608639275 505257.474408969 498826.127329163 457956.662726364 487798.061240026 14911.7765612964 23147.0320336461 22151.1627611448 28474.2186847514 24102.982248756 14051.7960027991
"18" 5 464669.536296604 453224.313075019 505222.226215422 435002.803618706 502039.814038676 537157.135656351 28610.2262263302 17902.8314936078 31107.1009771704 20021.0495389363 24207.3704882381 40431.1822537038
"19" 5.08333333333333 448199.614017592 494431.945689068 449889.329716454 443072.844380519 391964.760999054 454206.442793255 33735.4548185284 31559.4858950469 28716.3401946673 20392.4740091452 25019.027297812 40571.8173301164
"20" 5.16666666666667 477349.577280437 462389.454598368 452545.108232404 475036.137278614 470890.072010549 524609.315020799 32639.2873354145 38032.0330622034 26845.8962510748 31398.9770909105 31124.9301328934 28776.0383766683
"21" 5.25 515467.875202319 479087.339098787 507520.745229335 399735.371642826 490043.172448677 416962.88817885 29424.1704660943 26279.0523556297 30107.1628525876 19274.4518821488 25791.7459183514 26614.6524369479
"22" 6.75 424704.366473589 364702.857745372 420348.5800134 483389.348558573 474124.711391351 481144.902413661 25194.3268247044 29997.2047496194 31639.1404311161 48977.7754046131 31338.7335887673 41838.6871664053
"23" 6.83333333333333 414024.834781636 439401.270122277 429438.378813748 435316.02534032 430789.757880211 429084.179777719 24560.7952836564 36141.2300100574 34317.9697972109 39919.8101840468 42605.5804496912 35292.6381635354
"24" 6.91666666666667 398460.169632891 453046.793182157 465321.848384351 449886.309126001 451770.139644329 413419.618762363 33709.2117476849 34100.2962610226 35024.2251472092 43410.0824595264 35051.131524129 39891.3667226841
"25" 7 430042.123969577 465558.171801536 456686.92683737 433971.69415525 410712.955287096 422318.030443996 41495.2926637312 43805.2546771686 51873.1253200577 27700.3209035266 52845.6849917934 43816.6609952931
"26" 7.08333333333333 425328.607290638 468298.952160503 426988.63456396 383658.946335907 386934.242585613 384825.965073069 52568.7042718766 49730.8621763366 40176.1734928891 39805.6743439021 43950.2146366732 37132.3299631909
"27" 7.16666666666667 414726.706092004 354713.36566226 431506.921971684 418821.688867618 468348.568343692 401364.209112899 51258.3569327196 34226.7282656567 42676.5087664302 35431.7697740501 42948.9953502949 34901.2355750347
"28" 7.25 406457.819033969 434379.819060031 410984.744485472 442154.661824497 431236.218636673 386927.295550786 42171.1202971226 46128.8303426582 53930.124841985 59154.4785660892 35469.6456887307 37335.0899215671
```
