## Supplemental code and simulated data for "How to quantify developmental synchrony in malaria parasites": fixedPfvsP10Binom14.txt

```
"Day" "uRBC1" "uRBC2" "uRBC3" "uRBC4" "uRBC5" "uRBC6" "iRBC1" "iRBC2" "iRBC3" "iRBC4" "iRBC5" "iRBC6"
"1" 0.75 553565.995913593 522883.425509343 542029.190623964 521713.642080034 528564.521428497 542985.079464606 6723.47363457805 3156.23798094171 6583.35049340847 5269.83476848519 10787.0310495612 3277.57593238193
"2" 0.833333333333333 624487.60625042 498445.886038198 523896.662682934 539410.362725938 596307.34823873 506424.429214279 6307.95561869111 6053.99861584856 11784.9965020701 8770.90020692583 3599.44073383539 10335.1924329445
"3" 0.916666666666667 579534.769129617 499286.87908754 577804.123550705 522009.283355438 543902.439748129 606820.260514119 13036.5694487235 6064.2131063264 2320.49848815544 9568.39826924429 7722.7526941925 8616.10917565686
"4" 1 599648.15581699 516515.362093356 582342.054583651 505651.241929824 498391.307983771 523652.382250836 14745.4464545161 8398.62377387571 5882.24297559244 5107.58830232145 8103.92370705318 7435.22652283134
"5" 1.08333333333333 534046.435000021 618292.860571449 462815.978285101 574178.903724094 515660.62897437 506654.836074291 10898.9068367351 3732.15006381157 7525.46306154635 12916.0898588242 9452.02782234079 4085.92609737331
"6" 1.16666666666667 544132.411565496 491040.567746455 605855.663429892 531774.638982182 504650.417618568 478137.059061822 8847.68148886985 7984.39947555211 7358.57081088937 9747.39664122126 11352.0543840578 8764.22307852627
"7" 1.25 547355.895214875 644784.349042771 560532.341668142 546045.436246818 534586.732502724 582831.78060362 14611.1429934156 18574.0347460881 11439.4355442478 11143.7844132004 10909.9333163821 8275.50195583233
"8" 2.75 600556.314840047 496724.672634069 527293.464249727 576586.33699823 495750.356709314 493026.196192669 7294.20625311798 12214.541130346 4252.36664717522 7003.07291900684 15332.4852590509 11090.5688305099
"9" 2.83333333333333 533467.61965908 516843.426022236 430158.911092872 500113.913423092 518827.419271653 511147.903027489 14240.4087383327 9473.70841995952 5224.60215902274 16532.6913528295 10588.3146790133 8311.34801670713
"10" 2.91666666666667 478922.668047521 490713.123464984 544884.771710263 558797.175786794 563323.637393294 496061.904692607 13796.126240052 11038.5365196622 13398.8058617278 10242.7180897783 12671.9018636528 18525.1333702633
"11" 3 511399.248506711 553496.561703251 607668.760947659 486586.423960959 532553.145418343 494951.517461275 8315.43493506847 11295.8481980255 8628.1568491554 10945.7068784674 15341.0371108165 12170.9389539658
"12" 3.08333333333333 574587.041333299 530927.384485615 476369.156008958 497067.161740808 447647.988245336 529754.932293867 15338.0524380552 16420.4345717201 12716.2197702597 10144.2277906287 13844.7831416083 15260.430148383
"13" 3.16666666666667 602309.38791021 542351.198172035 481279.289587607 517917.785964409 498688.453310754 533591.602060424 27721.3525816415 17928.9652288276 24266.1826682827 20458.290921671 13312.0121006977 15370.951499683
"14" 3.25 544803.223098193 523146.383514632 507107.343645333 494702.052032496 543222.24027075 542891.692902624 20345.3485804304 20664.8259600375 17848.4986376204 11128.2670191359 9957.23047339461 23801.0971836223
"15" 4.75 546184.774309475 471930.599709092 514473.660581628 536717.899452854 528134.914014546 455057.612244189 20396.941779192 16610.3937785809 21436.4025242345 20043.4070335091 18588.5994580689 14073.9467704388
"16" 4.83333333333333 511447.942927779 522059.30626455 496381.490035804 494104.616740843 495987.512757649 512056.878420468 12576.5887605192 20621.8852786413 20682.5620848252 18452.0396293261 19592.0223334622 22449.2577178076
"17" 4.91666666666667 452977.768508258 484530.277849336 506629.774133145 456644.994315999 472563.313034836 556316.028423212 26871.5625386255 24430.0980428237 22211.3262146055 18037.9519584282 18666.7420949312 13679.9023382757
"18" 5 508827.268615607 526680.951337382 507719.000543331 444299.16977668 493980.398013238 487380.985971427 33632.5060278972 19668.5832449645 20055.4282958904 21423.2304085192 24906.5746897431 26733.9781334538
"19" 5.08333333333333 491843.027690043 461567.471893619 509745.208134731 465091.659061914 469228.49387752 431105.055393398 22637.1267974497 34741.6376694122 24578.9094069157 27590.1831646898 32083.9995813689 28495.2168810135
"20" 5.16666666666667 497117.746221407 447130.801333681 470581.55825036 401960.723539687 461417.04833278 490576.371725972 31730.9199715792 37826.6838438472 24767.4504342295 30255.1082234173 32605.4873554213 24734.9431122339
"21" 5.25 469647.961849132 409864.145192663 526732.840303775 498704.496865913 411113.809420561 485215.493614575 27860.4723130841 19762.8413824555 38431.1514384728 35240.360592238 27173.8338849411 20217.3122339406
"22" 6.75 411489.196267888 420547.742852438 407919.497487822 506492.981585749 411169.629507509 411627.372432974 35781.6692406859 35577.7916946748 23285.0453111442 38123.1276462392 29054.8132200167 29087.1590798461
"23" 6.83333333333333 477348.925867252 444639.944437126 449452.685238303 483469.585864961 408137.028397782 471396.792750128 31551.8479784324 38664.3429945327 46631.9563050778 29767.7664332991 25129.456100925 38772.8963733872
"24" 6.91666666666667 465622.613928724 466399.306992968 509636.298683852 457272.989316398 506857.956335409 426795.529144728 58727.1765315508 43884.3986886162 47952.6495479335 37611.1982554613 47691.2300271829 38123.3479192459
"25" 7 418184.580935465 426176.897845823 497918.937184757 426090.187314133 447966.245621631 482899.917919411 37354.1782534947 46303.0332471072 48044.8097283537 46293.6123689413 41079.8740526386 34123.5488037271
"26" 7.08333333333333 470015.96127848 398294.203111173 408685.937682958 445335.87001227 405601.327580466 438219.418685375 53387.1136418764 40355.8003152289 42402.2937551855 37674.834990192 53223.7036191562 64325.7862290458
"27" 7.16666666666667 387098.514773675 371364.866828284 447721.723797032 386772.611453874 395629.598935102 497734.175227794 39221.435417597 44032.0759326601 45363.8750983777 44893.2495437532 42984.1471126829 69161.2407491924
"28" 7.25 406080.788321911 405505.273506465 410327.139523058 468694.166275671 421432.914458223 426595.081019837 49166.732218348 51144.8092710857 42572.5729747986 45224.8756932665 46825.879384247 50580.6248189069
```
