## Supplemental code and simulated data for "How to quantify developmental synchrony in malaria parasites": fixedPfvsP10Binom16.txt

```
"Day" "uRBC1" "uRBC2" "uRBC3" "uRBC4" "uRBC5" "uRBC6" "iRBC1" "iRBC2" "iRBC3" "iRBC4" "iRBC5" "iRBC6"
"1" 0.75 471822.559659362 564466.387792456 522824.36656925 574707.515469511 556015.011296332 571131.766500737 5730.6383764295 11519.722199846 5281.0542077702 8160.14727847176 2232.99201323828 9286.69539025589
"2" 0.833333333333333 529725.529589413 641865.727140018 521668.045369026 472999.34357513 601101.536034819 580727.808502864 9709.83659125196 10436.8410917076 3148.90168230801 5744.93129848336 4847.59303253886 3505.39924649616
"3" 0.916666666666667 533682.222670227 527558.833772987 509537.749988983 495298.832571998 565034.805743377 576940.196616117 3221.42186722471 5328.87710881805 3075.68058343451 5003.01851082826 5707.42228023613 5827.67875369815
"4" 1 571660.53043085 549352.020930915 511132.809176881 521415.358968836 542808.987328918 569947.276826658 5774.34879223081 8932.55318586854 8311.10258824197 5266.82180776602 5482.91906392846 9267.43539555542
"5" 1.08333333333333 479009.90709552 577148.078869062 533707.12666659 469313.661384939 588722.431044607 524616.918498534 4838.48391005575 9384.52160762702 8678.16466124536 7631.11644528356 10791.246190227 7448.92176367087
"6" 1.16666666666667 549446.563123582 500259.470065917 554363.799880017 506574.425775492 519478.234958851 629598.511889071 8934.09045729402 5053.12596026178 14798.2123171257 6152.72581913554 9522.00430678138 11540.5022545858
"7" 1.25 525512.393732468 555496.880903049 586229.624066083 509459.125234322 504808.088599468 556647.266919706 12922.4359114541 7887.37964771063 7120.1978631508 10397.1250047821 11355.6011750392 12521.7176607705
"8" 2.75 498153.146747611 557575.784105471 545825.3356499 530248.304605706 548830.425158965 523460.277053094 10166.3907499512 22024.8230727733 12278.2795340468 9719.41902535917 12345.8786845575 11775.1800564091
"9" 2.83333333333333 573084.889836386 543417.944054093 554816.611137807 536688.395190732 499377.457613268 514021.905086456 15297.9539381376 17964.2295555072 10169.7545829741 13197.2556194442 6065.31325036358 6243.18103343873
"10" 2.91666666666667 502935.497049987 506788.253369467 577834.111708179 555663.288638222 479326.366017602 503359.466284875 13425.3828781311 13528.2285293698 15424.7298813272 17185.4625352027 13807.755399684 11323.0145790054
"11" 3 452302.580956731 488812.673646145 466661.553962608 472972.162370047 491541.73306833 504668.717957552 11122.1946136901 9975.76884992133 10497.499168893 12625.540268605 10031.46394017 12409.8865071529
"12" 3.08333333333333 526952.451749649 526000.591129666 476471.14617949 621308.784559522 489522.184679635 440781.657433333 11853.7361334277 14041.083541449 18821.1055663416 19215.7356049337 7959.71031999406 23199.0346017543
"13" 3.16666666666667 443134.653952551 452192.387665579 477460.431130345 486069.599414005 486180.207808893 455145.228740148 17504.2794700592 23799.59935082 15783.8159051354 12975.163844727 9922.04505732434 17978.7096591743
"14" 3.25 490758.709376538 525351.018264971 551451.58893586 473331.026791732 617582.801605205 469505.056177552 18327.0887319039 12918.4676622534 19409.2691757963 15647.3066708011 13892.4556598308 13524.8370092299
"15" 4.75 552841.310743704 453741.733866592 482368.303296465 524779.156577153 485063.914187467 531142.00925297 30324.6288593593 18905.9055777747 14918.6073184474 21865.7981907147 11927.8011685443 25610.6209912334
"16" 4.83333333333333 542012.67542823 513149.647468886 553707.507456966 502785.458899105 451091.041223217 496289.227811493 20241.1372566559 16963.6247097152 23071.1461440402 18776.2204568131 21750.7210652704 22841.7636231231
"17" 4.91666666666667 491131.442560369 538225.588556038 522043.212529514 487335.765107543 475292.956783917 479295.217895504 24762.9298769934 29522.9225790232 30968.6651500559 18199.2609376261 17749.5295064533 26290.4549900487
"18" 5 505628.962679219 471810.19094205 486417.22647283 433995.277871089 456409.652289462 522572.282331701 17796.4645249415 36605.9630903315 27765.8881918951 30667.7605347879 14115.7624419421 26348.1823024387
"19" 5.08333333333333 476182.789870614 492381.097407347 505667.027344959 449331.025385594 460210.774516639 475513.538877745 38053.4842877164 42815.7476006389 17797.8042750814 23649.0013360839 20176.2552502076 30351.9280134731
"20" 5.16666666666667 455241.505593603 469899.265040228 531599.023902704 448611.373260787 458808.501524087 430350.830109056 38512.8388680055 32129.8642762549 31535.5353162621 27621.5070585198 33475.2983944613 29425.6977852346
"21" 5.25 490617.848420823 411209.402284726 438181.760893431 479763.85867602 457302.355708689 475360.140360706 30207.893002556 30951.245333259 31970.3430694778 33901.9429043012 28156.6206274989 30342.1366187685
"22" 6.75 446621.687144701 458870.210526944 464287.656335796 430293.911135838 464081.420079528 402281.042234438 38836.6684473653 29289.5879059752 26502.678057223 33384.8724157116 33860.0177740428 42720.1106797633
"23" 6.83333333333333 438603.873576678 464872.399148965 471568.018891759 487332.763236102 413527.292514406 365098.285018781 39178.1237835377 38236.2579386595 42122.633495778 45854.0674379702 34983.8707333229 33480.6287571808
"24" 6.91666666666667 435286.315231249 448999.710260579 384131.243314051 385550.174498592 429591.714585713 458100.485324163 42001.3111188048 40106.7279317729 37065.2954074961 35356.1295391722 31343.6014933782 45306.6414056864
"25" 7 439592.027604291 469837.970188722 432433.794944048 423563.735212035 464318.225789407 451526.58752254 53224.1468399815 36452.9459629181 37602.9386907868 41890.9188671243 47045.4590006888 33985.8721791159
"26" 7.08333333333333 420808.999632889 420145.748030456 447001.32853248 417535.073748034 384068.031353392 408171.249037586 43660.0948846485 57292.602004153 37815.7306133768 43320.416040083 47469.0825268238 26053.4839811225
"27" 7.16666666666667 427854.768180797 448890.209795124 435111.770730612 376818.089613944 460271.338706668 427264.023653655 48598.2030673065 35872.4357719645 50504.044816946 43737.8139730471 43307.806486623 42256.8814602516
"28" 7.25 449325.260115106 373492.791026622 416014.806049793 362524.76895607 392078.687769539 373750.649274679 52153.8248347891 46162.030351605 49326.1403146287 43893.1334610488 37832.1540830257 44314.9539408456
```
