## Supplemental code and simulated data for "How to quantify developmental synchrony in malaria parasites": fixedPfvsP10Binom17.txt

```
"Day" "uRBC1" "uRBC2" "uRBC3" "uRBC4" "uRBC5" "uRBC6" "iRBC1" "iRBC2" "iRBC3" "iRBC4" "iRBC5" "iRBC6"
"1" 0.75 528104.322671197 533665.753644064 585494.043727913 558661.280001147 510559.459079341 558401.176533762 4258.90582799353 12004.7511044677 7111.263689003 4505.33290323506 5157.16625332667 6782.20052470157
"2" 0.833333333333333 518572.491941113 562386.332756233 577103.961360777 643623.799714524 537488.47549838 487210.273684104 1039.22343074371 4535.37365125995 4654.06420452239 7817.29311394159 6528.20010726778 6917.79293263433
"3" 0.916666666666667 573424.76709036 603534.731237411 514155.829670828 509354.560947379 472570.59614104 543483.700211613 12899.1256400695 6096.3104165395 7300.38703386571 9336.43798070552 5739.72383976972 5489.73434557185
"4" 1 585876.831560983 479118.740334174 597992.587468232 515004.537946596 522047.378199866 503098.700976711 11956.6700318568 8782.21723626796 7263.06786398663 2068.2913170546 5273.20584040268 5081.80506037082
"5" 1.08333333333333 539250.47674322 572646.178963841 520501.918939162 476965.764301597 641215.473025803 543902.93982614 7656.70048114106 8130.87880881722 6321.88565513152 1915.52515783774 10426.2678540781 9969.7076546543
"6" 1.16666666666667 530985.867567288 520960.309917479 465911.906382277 511231.792916898 610423.440217646 529402.968971957 7539.35308919069 9549.17065021856 14409.6465891426 8312.71207994957 6165.89333553178 14131.9067692719
"7" 1.25 512255.641134053 514405.761773728 552202.156825748 497512.054121697 472643.110860945 488129.60794258 7273.40666924618 10498.0767708924 12421.7254091681 12233.9029702057 7685.25383513731 10980.4206285652
"8" 2.75 548628.811605774 524306.392176841 493939.984997434 509865.401413861 510674.737233354 443355.571082484 12341.3434103548 4228.27735626485 13185.2562730321 11469.3648579805 8303.65426395697 12771.5596608123
"9" 2.83333333333333 523047.400913803 488742.229821878 548210.994230875 445806.736717285 478125.278658767 456054.567997845 10674.4367533429 18251.7845161697 8913.99990619309 18575.2806965536 10755.3743665571 11214.4565901109
"10" 2.91666666666667 539219.260371497 524507.69445524 517270.626093951 550600.570444727 495608.847666738 569068.645509462 8767.79285156906 9614.19399205124 11635.9445542607 13539.3582896244 8058.68044986565 15190.7441306427
"11" 3 543196.147936368 537190.384613714 596899.450336508 541393.14104928 506505.840134596 503958.722629271 11085.6356721708 18907.3220257415 22290.8508424422 9923.70319642265 10336.8538802979 14517.3294584564
"12" 3.08333333333333 439351.780640437 576075.411943875 473340.129649879 556517.661934391 481574.144520594 496187.45399977 15463.7272689181 16594.7649531157 19722.5054020783 14855.7076081049 12855.1619687222 12201.3308360599
"13" 3.16666666666667 504610.745136746 498556.504779005 564996.747062774 495374.444447813 428848.716282102 525565.683866224 15606.5178908272 19693.5001887757 13893.3626326912 14270.0457248341 17868.6965117543 11822.540945866
"14" 3.25 516148.960156704 452614.223347887 472356.719777995 464827.796248066 525581.140863773 544676.667948723 21506.206673196 11129.8579511775 18658.581446532 15366.2081404319 17374.5831690504 16845.670142744
"15" 4.75 526464.282085425 506957.815531975 459553.316944867 533673.659787725 423237.90235365 524479.943377082 23080.897544455 16758.9360506438 21150.9894828181 17642.1044557926 18555.3151345024 19586.387926945
"16" 4.83333333333333 473744.853573271 458496.752708407 457840.289015773 455244.12681574 483880.728043525 559645.10692824 32392.8105007365 15156.917444906 13188.8149099194 21950.9746682642 21213.9776386514 29455.0056278021
"17" 4.91666666666667 444244.720845825 481513.720502188 460232.203793235 505914.038809439 564368.484325167 503984.985192995 23381.3010971487 27485.9840455795 17187.0947474652 24394.1779719436 25975.1185254261 28768.6989433634
"18" 5 450062.15190479 491978.839950286 426536.912276079 451279.203836101 458629.398791795 432738.992608814 21701.1100499165 29185.1854207797 19631.4060043384 18803.3001598375 24138.3894100945 29588.9909476112
"19" 5.08333333333333 490784.140410152 457389.345016408 514030.600020521 549403.349365256 507825.912596525 474375.949122622 29114.3134141615 33371.7547866049 22535.7883098767 20517.1375281631 31267.412877493 26020.6216818316
"20" 5.16666666666667 433137.91795403 495790.68178638 452891.878101276 454040.039846514 505678.004386991 463561.18425285 39720.0710787538 24997.8495018343 25852.1790882335 30011.1753416673 28865.3406309699 37044.8462577872
"21" 5.25 437732.593200263 446095.462484547 420001.814304726 502449.477928152 468958.424932588 492151.153506296 24986.8499289791 21509.8441030285 29678.9290622183 34355.5198583352 24682.022364873 24814.343874267
"22" 6.75 469689.931655343 445176.261214683 446284.073702195 482836.627079853 443047.228788384 456654.309431147 33190.080823611 30439.4024762177 28486.2174703529 24344.7038863792 32325.3342892813 37560.3111653324
"23" 6.83333333333333 475577.702150632 378039.54556255 429109.959363945 463313.977693501 437799.606911057 519439.26330126 48186.2870020464 31094.161756227 33293.0140885819 43594.0941812266 51909.1256516466 37899.0020434396
"24" 6.91666666666667 441640.256896856 428857.897282161 434538.533573923 428759.146771102 478362.161642869 387111.061493639 45821.3953071793 31290.0611750933 37785.9594412107 44484.9445877302 40468.8162778132 43012.3401659598
"25" 7 439042.479198378 489991.84910904 396304.307565562 405318.34118392 457637.684124193 468303.504858743 55374.7271061017 48460.7323294655 42085.413192803 42052.8963259255 43060.0009132173 39617.8670054034
"26" 7.08333333333333 385213.918635871 454815.006764884 476460.876705751 407784.840076827 455545.697787261 434438.937666594 52529.1707230734 37409.026530445 40307.9700466905 43304.5847869197 48376.5342782932 54794.1002462371
"27" 7.16666666666667 424173.844237058 446947.552728314 423721.803493728 409162.396370493 516774.576501541 493921.90774384 38898.0381178088 48559.7119372226 47080.200388192 45462.4884856103 40094.5792113264 52451.8840081954
"28" 7.25 388699.277267341 408683.83229573 377030.722898594 366145.580515961 408789.416430585 382267.719820762 46087.3863426601 49481.8989775099 40963.4266563883 36212.2002708093 48469.4386371835 47246.5721126784
```
