## Supplemental code and simulated data for "How to quantify developmental synchrony in malaria parasites": fixedPfvsP10Binom18.txt

```
"Day" "uRBC1" "uRBC2" "uRBC3" "uRBC4" "uRBC5" "uRBC6" "iRBC1" "iRBC2" "iRBC3" "iRBC4" "iRBC5" "iRBC6"
"1" 0.75 552081.036609793 568235.13407554 609118.971577541 569150.354734161 585179.473929198 555678.714647336 8976.92742454948 4582.541403835 6152.71688462163 9254.47731275058 8308.83634382228 5612.91630956905
"2" 0.833333333333333 501736.188400903 637947.451110845 596094.506481263 574775.050264221 538911.597997873 592739.85583559 8158.31200651875 5144.73750895843 3598.15597473599 9345.935776654 9878.21666391213 3577.9065744603
"3" 0.916666666666667 513783.278892432 626617.9236627 486409.849145473 532006.97642592 517992.888811302 574210.67633449 4143.4135394551 3782.40195369839 9926.73161521374 6461.62319545651 7354.86860381159 11718.5852313161
"4" 1 517180.253493485 495141.357340764 574966.489432276 506427.859208734 638531.848427758 513893.394070246 5224.04296458066 9075.91082702012 12933.8065107465 4084.09563878011 7755.44755175414 5190.84236434592
"5" 1.08333333333333 540868.365972496 548928.529905913 568043.050917584 573850.471384577 540576.463579393 557386.88001376 9914.08410132885 8925.66715294167 12778.0645400684 12908.701810287 8789.86119641289 11375.2424492604
"6" 1.16666666666667 632889.807792477 584895.058651348 561184.01815963 597900.108409337 570847.682513313 496277.952214324 14236.7850423666 11936.6338500275 6816.0002205623 8489.45387193785 9282.07613842785 4002.24155011552
"7" 1.25 504874.046278043 496659.392961147 552246.573093465 550921.832452675 569335.251689838 591997.902955106 9254.31042057512 9103.73632719006 8979.61907469049 8958.07857646626 8083.86767105247 15802.8187647153
"8" 2.75 545282.150995171 501925.847641943 499119.897283024 591303.676759622 448042.730650864 475581.404263297 13408.5774834878 9200.27011970974 10186.1203527148 8395.79257062343 10078.670832637 15721.6993144891
"9" 2.83333333333333 520407.724606898 575105.561241861 541862.542765421 538734.641574797 492135.567613496 549715.825649553 18316.6279882345 10541.6497987306 9932.30730119917 5441.76405631108 14176.7447460678 17001.520380914
"10" 2.91666666666667 462343.613929225 498357.165439953 494230.970034253 575880.317262989 531888.197695086 508168.419333784 12341.8213163859 12254.6843960644 15285.4939185851 15372.5752041455 5372.60805752613 18977.2438755355
"11" 3 553783.438708656 521775.474970019 602370.97316604 568689.231777917 482227.761749559 531234.209821487 15952.6093455168 17248.7760320667 11041.4231333897 17588.3267560181 15941.4136115557 11950.0537996653
"12" 3.08333333333333 541800.842072999 452453.255965476 547620.418322431 559017.738434473 544517.954525613 527558.425191377 17910.7716387768 13033.6328878944 14618.2041851984 13746.3378303559 12248.870142703 14082.6684342667
"13" 3.16666666666667 496271.632898921 503889.676699582 531146.625353194 554559.079052165 492303.137546435 523615.021159008 14295.8906596397 20995.4031958159 17558.5661273783 17151.3117232628 17327.4396237876 17309.5874763309
"14" 3.25 562022.913260263 531869.234122781 514409.32391287 467837.899570595 507583.774535426 549205.533390138 16189.9604642874 14197.7413626204 19210.3067021404 16466.3442913046 18955.4106672981 25277.2421225586
"15" 4.75 476106.768948229 523827.99828156 505002.214057227 454338.463409647 452410.889045644 546676.439493078 18806.7122869363 28733.1813403387 21041.7589190511 26952.2817276909 20822.2584916405 23967.0255310118
"16" 4.83333333333333 573722.400124236 528827.947731874 557598.6046221 484218.302968517 485292.018280673 507419.067628733 30195.9157960125 18612.991949155 25663.534103946 20175.7626236882 30976.0862732344 17859.4702892101
"17" 4.91666666666667 521502.641441905 491795.554278797 464420.204283164 452151.92053017 576998.579259026 530066.476965105 19475.2023774985 22634.9418287312 18345.0808344701 18839.6633554237 26556.4199658966 30257.4944567819
"18" 5 580598.733002439 478379.377876279 569820.66772984 531760.254465118 466068.396097647 498540.305455153 37059.4935959003 26240.2190396271 27475.6296808938 21005.0828167094 27648.1251922333 27346.0927042911
"19" 5.08333333333333 483579.758228321 378833.226568313 481894.570704953 526437.124572241 471353.084509373 543941.087067003 24382.1726837809 20779.88162611 32950.056116578 44535.8955711874 32229.2707356836 33491.0648087963
"20" 5.16666666666667 451030.85990983 437200.529772903 462834.903749551 437437.802018288 493955.381452826 479841.66447351 36043.5028437661 30894.2558511902 28497.2658359596 28913.7992805265 25997.6516554119 28465.1834857167
"21" 5.25 477656.060111641 478159.576081789 473246.846785429 410496.20178332 444183.886614624 470945.242447003 30488.6846879771 37098.5877994491 25958.6877983569 36667.4167170286 26349.8915788336 26882.7093997232
"22" 6.75 445031.659367089 490373.022127868 466193.36562768 444940.43249294 425378.9604966 459641.906495113 41873.8760454811 38046.1827513001 24536.4929277726 45082.0702525886 23333.0231496025 36731.6426356786
"23" 6.83333333333333 447562.088001039 427872.858033845 461513.313154892 451649.864929915 455888.184598594 416827.509055959 43185.8155088722 30235.1270130983 32612.2897946712 32952.9944369466 38567.547070163 23793.5364577398
"24" 6.91666666666667 467952.149460407 441986.258258962 390273.815250131 488872.291727754 510709.016709629 515850.400373442 38489.5707348387 37391.4621954436 28474.9135590225 39067.54815103 48053.5836291335 40022.8758910429
"25" 7 433660.718769557 481326.305623328 456001.565813083 479378.279095509 424254.653219524 454986.638986598 29652.0149586022 42994.2887375958 33270.5005099674 37193.1423436171 51367.1553225433 42810.5590293735
"26" 7.08333333333333 425739.690548625 416311.963837152 424953.620836254 395753.899757578 488941.506126804 429191.59112418 36017.0237123566 45231.2333215532 39984.695177153 44952.0019769186 31209.0323059662 45577.8680839837
"27" 7.16666666666667 458615.400636028 406976.312026961 428537.024888203 414581.395285605 413516.840378012 426840.000136492 46467.6397120205 46226.7080476058 54049.7148507644 42006.0444562507 37920.75828794 39142.5327636085
"28" 7.25 385966.079971002 451364.461470184 461224.058622895 434728.77899211 432811.021439198 417129.237789288 40987.5483155046 45732.9630564503 54686.5214922001 53730.5232462158 38660.679474961 44296.910207712
```
