## Supplemental code and simulated data for "How to quantify developmental synchrony in malaria parasites": fixedPfvsP10even.txt

```
"Day" "uRBC" "iRBC" "Ring" "Mature"
"49" 0.5 547624.037239963 5572.26234345411 138.320771892526 5433.94157156159
"145" 1.5 532821.596417216 10395.0420833378 10257.8691931409 137.17289019686
"241" 2.5 528149.240084287 10423.3679687866 250.625822218533 10172.7421465681
"337" 3.5 505305.569244223 18709.2608097997 18460.7148463422 248.54596345751
"433" 4.5 500677.371944754 18742.3290335194 434.814234792163 18307.5147987272
"529" 5.5 465246.756917841 31706.8458833629 31275.6400157043 431.205867658544
"625" 6.5 460682.524461859 31719.3784123051 703.285732974604 31016.0926793305
"721" 7.5 408686.181883006 48870.7225116865 48173.2730828892 697.449428797336
```
