## Supplemental code and simulated data for "How to quantify developmental synchrony in malaria parasites": fixedPfvsP10LessBinom5.txt

```
"Day" "uRBC1" "uRBC2" "uRBC3" "uRBC4" "uRBC5" "uRBC6" "iRBC1" "iRBC2" "iRBC3" "iRBC4" "iRBC5" "iRBC6"
"1" 0.75 494977.723066009 599657.597708834 510883.219319372 506623.014591254 651618.730222351 609594.230938132 4999.77498046474 6057.14745160438 7253.91994976796 2034.63058068777 6582.00737598335 7403.97851341861
"2" 0.833333333333333 469873.006521287 562167.728277795 508851.312493511 569408.58917108 590286.020815731 589194.562960154 6671.62483904464 12645.8998181099 6180.38031368637 8084.90897403157 5962.48505874476 3556.50641625847
"3" 0.916666666666667 521702.882573677 530013.615789625 549801.646200403 535501.929342443 475713.795762083 506356.727358734 8482.973700385 5353.67288676389 4433.88424355164 6504.07201630497 6754.55693779833 8233.44272128023
"4" 1 536734.421691093 589118.883554375 516933.65180996 525875.350773881 522200.574442697 518921.872439635 13198.3874186334 7155.29008365637 9475.36225313572 8550.81871177042 5274.75327719896 4184.85380999706
"5" 1.08333333333333 611986.794382157 500611.849258416 506841.202555887 517763.884608471 599983.451650501 534764.509550877 3694.08527796071 9176.18460962474 9290.36827495515 6288.63017743082 10997.660009887 4312.61701250707
"6" 1.16666666666667 662199.48666176 560843.179229747 591336.861281049 581089.971091617 506225.221291877 570980.692305329 6688.88370365414 11445.779167954 5973.09960889949 9448.61741612385 9279.07737602218 8107.23092522779
"7" 1.25 505335.895795321 560700.043894597 546089.574563322 512353.530239903 553737.72666715 509455.071422517 8216.84383407027 9117.07388446499 14577.3397727375 5175.28818424145 12456.2678800381 10397.0422739289
"8" 2.75 502908.317211369 643705.435525847 588622.89972022 510918.463602153 494105.547722113 517135.434770347 14487.0708661711 5191.17286714393 14474.3335996775 10426.9074204521 14233.4931442584 18201.4542258714
"9" 2.83333333333333 573658.437241231 517235.381771868 577399.061470579 612326.612073204 522785.987577521 535776.247342641 10515.1241042181 11635.1517371995 25313.9463275202 9956.53027761307 15059.6786544965 15433.8836683065
"10" 2.91666666666667 453612.719219192 527911.165938941 496898.723631526 505588.629010065 548790.833644476 495895.951003386 11154.4111283408 11875.302301285 11177.6808996867 14564.2814941171 15808.7894465487 13237.4689179549
"11" 3 527279.861368883 483868.056233458 466976.184871867 498201.18228108 497913.586726647 548369.532605707 17430.739218806 8869.27190651959 15437.2292519625 16469.4605712754 22916.5249121051 7786.17997614594
"12" 3.08333333333333 563951.415908502 468223.522264715 485343.406821578 469397.587850408 510446.179369397 484449.582490911 13867.6577682419 9555.582087035 16044.4101428621 15517.2756314185 11482.4293927676 20185.3992704546
"13" 3.16666666666667 474755.784001113 452983.770210833 526530.551847648 555056.888291149 504996.73228672 519946.61898288 22891.7883270977 16916.4063564212 9651.27284445791 20728.2655378438 23242.5274274223 14977.8861435398
"14" 3.25 502561.405327097 467603.745544971 649820.180242353 505892.382667554 484253.706197508 547103.159658325 19851.6979235236 20500.3729779632 24267.1436605028 13504.3141163823 11907.8780212502 15760.1733234909
"15" 4.75 413850.448429766 434627.696852946 464960.554116507 457225.050434453 489315.53457799 533749.526756032 12799.4984050443 29718.1331181502 21399.8581392535 13171.0919878238 25753.4491883153 22239.5636148347
"16" 4.83333333333333 439886.749579757 514591.896451936 504975.15929596 521231.668280688 506368.591968133 470729.492041743 23151.9341884083 11575.6868322521 26577.6399629453 26280.5883166733 25531.1895109983 23734.260102945
"17" 4.91666666666667 476762.346265807 609931.565637879 457824.636935687 471572.496184352 454145.324790022 460640.309255909 22988.5408052695 30752.8520489687 13188.3640269539 15589.1734275819 21897.9925999382 21201.018417636
"18" 5 543446.70310805 525113.285178522 465935.213476122 521418.277903851 522948.937399303 434029.647889598 27400.6741062883 21879.7202157718 18404.9252724456 17236.9678645901 29851.2078430892 24775.4767294274
"19" 5.08333333333333 456454.468225533 477847.437977576 467466.938011983 551994.608049885 431375.600202867 423074.788642154 21008.3646463634 32673.3290924838 23569.7615804361 35233.6983861629 30482.6441256844 20399.8325760368
"20" 5.16666666666667 483692.577014531 442138.77591121 451223.102488866 492091.312403179 478742.521171558 486179.305462547 34179.5611166585 23270.4618900637 27782.3141659811 28089.7789321053 29476.715740924 26668.0631688317
"21" 5.25 494703.152344045 440107.944161373 486000.782135014 496612.094550631 472030.408970851 469593.577249049 37235.7211441754 27097.9413602544 35459.2845334559 33956.3825333765 34439.98692062 22642.8768904154
"22" 6.75 452343.503572167 485582.247408696 515040.191826682 484368.549576509 510247.440444436 390693.630859896 38267.671668795 36549.2014178588 43571.7298942312 40976.9488795745 49234.4021481473 26714.0944177707
"23" 6.83333333333333 493839.096999647 431030.909749352 416687.850260073 451578.496735937 438195.982531359 405454.74655915 44111.9890566134 37480.9486738567 29444.7517314399 41411.1285216361 45464.0423376906 29582.5351566762
"24" 6.91666666666667 407089.251844265 435790.992342366 389481.188204902 403865.176606574 452715.821274724 408142.971514177 30641.1264829017 35844.2807554327 36647.0264612928 32274.3229685599 36178.1541839412 40365.788391512
"25" 7 419811.685907724 412708.443086318 444073.661743971 382296.502597065 430809.132420439 444511.24376116 46645.742878636 42819.6397904127 57138.1460934681 34148.4893387356 37461.6636887338 47204.7338507427
"26" 7.08333333333333 432268.850191318 418034.256000006 456058.411791614 441546.210756949 350379.937237712 456205.386478261 42751.8643046359 54855.1738642541 52935.3513686694 45811.6377606547 46876.2274308958 46223.4532555066
"27" 7.16666666666667 382062.754900221 414105.614690491 431905.481060747 464039.597320174 445096.131234757 402652.442933562 42451.4172111356 41957.8376118119 38579.7924259055 50416.7189993094 51662.9438040343 40797.3840857794
"28" 7.25 475718.47255896 420126.571745443 453756.480487202 409737.562186923 379572.393698958 394262.091602745 40245.1636221246 48764.6913633104 54939.1254401545 50641.7211691702 54720.9629360054 58912.7263314447
```
