## Supplemental code and simulated data for "How to quantify developmental synchrony in malaria parasites": fixedPfvsP10LessBinom6.txt

```
"Day" "uRBC1" "uRBC2" "uRBC3" "uRBC4" "uRBC5" "uRBC6" "iRBC1" "iRBC2" "iRBC3" "iRBC4" "iRBC5" "iRBC6"
"1" 0.75 578134.240854483 549154.552210111 529948.289559182 514468.565728242 537688.548340251 562698.399513448 8208.8026084815 2205.43996871531 4273.77652870308 6248.60606147663 8742.90322504473 6834.39351635767
"2" 0.833333333333333 537122.477025971 627106.102194541 443616.47537915 499607.403886517 532706.470588448 568979.921847693 6523.75478169196 3785.34870539964 9979.10271814038 6068.10612007916 6470.11907597305 5747.27193785548
"3" 0.916666666666667 558042.608531352 635438.80921402 503616.535636471 488689.120118299 555392.797684198 569812.312801746 4500.34361718832 9022.45773731875 4061.42367448767 4936.25373856867 10180.3160471645 3439.51094246527
"4" 1 611053.732903374 554675.993977032 565973.870190187 565023.01235955 584633.565267646 499904.846627893 11200.5775888602 6736.95539243359 2272.98743048268 10356.8372937596 5905.38954815804 6071.71878495416
"5" 1.08333333333333 464510.167322646 537268.516411631 524874.743744266 584783.095203557 545402.260872981 552299.143653566 8514.44298554749 5426.9547112286 12906.7559937115 5906.89995155108 8868.32944508912 8980.47388054579
"6" 1.16666666666667 534339.230778508 570487.240332971 575501.980422313 492704.297113735 562056.527798863 558923.003424663 6489.95017139889 11642.5967414892 12945.8523203383 8011.45198558918 12643.3983758436 17286.2784564329
"7" 1.25 462867.423495161 603881.308978296 488133.719996716 501686.50542647 648542.087653488 599036.595740957 14315.4873245926 14849.5403847122 9961.9126529942 10238.5001107443 14588.8813173586 13475.2608448886
"8" 2.75 456089.42746224 520411.434930835 544005.464721162 507642.413412594 504092.560682968 477525.850046245 17032.385257926 14991.2759033574 8845.61731253923 11419.3589929213 6122.58170870002 10741.8902873388
"9" 2.83333333333333 557795.639946607 569140.18737887 446491.184411388 542451.023774849 522398.055263679 493855.880476591 11383.5844887063 16394.9848216135 6339.63142166271 14480.2121336202 3153.30818066607 10078.6914382978
"10" 2.91666666666667 475771.248640117 474839.79222172 546357.49894491 614034.731284515 605781.513771307 550245.793959128 12700.2592039456 9690.6080045249 8883.86177146195 22930.7575998367 16170.7590945113 11229.5059991659
"11" 3 550469.355384169 581460.95123256 547969.285497065 525197.799722506 563133.427360781 501578.252343137 25335.4096620329 15521.5448994318 15785.1234505327 18485.2227645603 12667.6231103652 7121.80074320884
"12" 3.08333333333333 504749.55621709 519583.117453139 547892.996941468 509449.586118615 471476.022886836 514609.172358746 18849.5684894349 16069.5809521589 14625.4804111685 10396.9303289513 7666.2767949079 13737.000494176
"13" 3.16666666666667 504729.44000151 549336.907230506 523416.71211929 477475.049340513 489213.773052649 440975.91213354 18848.8172614672 25283.2886173036 12870.9027570317 10740.7475311772 19324.4525738053 20295.9624831336
"14" 3.25 542026.727741769 594015.104270628 448588.487245824 490591.745539876 530792.14324389 482129.923432035 14468.8859561458 18371.6011630091 14829.3714792008 21508.1976123954 19822.1132331743 16969.3761870488
"15" 4.75 528877.577119778 483540.648241057 515737.356528285 507930.856957661 455126.578620108 535283.882574345 20891.2140650224 23315.377168856 20372.1616923855 18968.3722515309 10238.0211959534 21144.269789839
"16" 4.83333333333333 480713.923767268 469436.557707084 454539.053986507 450514.103757342 461018.774282269 493687.042528326 11820.8341909984 16522.6117619471 20920.2075056552 18771.4209898892 21218.4373100626 20570.2934386802
"17" 4.91666666666667 457279.128809898 484316.12892779 495021.865651638 568507.431136093 515532.684597808 501362.186578067 25082.8214115134 26565.8636120729 22783.4331471465 17582.7040557554 23727.4457346271 26387.4835041088
"18" 5 453165.102839647 513607.106315896 533842.903789685 440217.202965607 491562.72033623 512807.929955715 17900.4926277615 31623.3674801719 29282.5221488013 15494.1872679406 28059.6056005882 31574.1612923901
"19" 5.08333333333333 508618.59577784 468377.917508531 479107.490879756 517985.164083589 522818.0542698 477374.799202037 33618.7131537592 29896.4628196935 28421.6308149008 21582.7151701496 35748.2430269949 27249.7242673467
"20" 5.16666666666667 451923.257982886 478725.765496978 492287.566506728 498823.72497178 447923.740340097 471355.441425445 32972.9415695668 25196.0929208936 37053.9028553451 38701.8407305691 22584.3902692486 21694.1834965686
"21" 5.25 435997.333935479 503361.40964484 471918.499130353 410800.480762463 501570.406912739 461118.608889364 25864.2486232912 32129.4516794579 30122.4573912991 37671.6598079114 29754.1766812641 29433.1026950658
"22" 6.75 533698.551262664 480268.123126834 436810.596334918 461968.554575688 498654.009582567 480234.932012385 40170.8586971897 38379.9580036562 30866.7016682062 35842.3878550103 35236.7929683613 29568.6051557519
"23" 6.83333333333333 490013.966499182 422147.352622763 450195.334284247 482370.706945088 462990.225204315 430977.207402111 33505.2284785765 37708.1513236019 38085.9393429189 25387.9319444783 38081.4470947272 30454.4921718836
"24" 6.91666666666667 427558.209060623 418635.87396054 454909.654878462 462195.376276453 434153.424111655 445050.693958175 49627.2921231081 34433.2537023821 35294.7146026393 47954.0456622369 41891.9970634053 38700.0603441891
"25" 7 434648.446871234 368767.189201942 415165.359459101 489859.156575312 420631.096750593 525370.011682726 52625.5967063826 27756.6701549849 56613.4581080593 43756.4823956161 28761.1006325192 54508.588408583
"26" 7.08333333333333 462407.199372792 411279.698159043 505524.736515831 382280.394543247 467696.959195456 441186.134100139 44618.2385359712 49796.1966380904 53684.0428158405 41533.7900944992 60177.7125827111 50112.4562118198
"27" 7.16666666666667 454481.382899016 445293.914945364 453088.671752413 445241.943769354 478258.421265742 431016.95259068 51622.606966258 42966.9567052544 51464.4148315658 48374.4018729453 40460.0399769283 43671.3211876019
"28" 7.25 450200.316255793 473093.418869435 417362.991324761 399118.507715218 469146.506660607 427609.033517871 50022.2573617548 49084.7476531201 31414.4187018638 59638.3977045727 38587.8079071495 49633.1913904672
```
