## Supplemental code and simulated data for "How to quantify developmental synchrony in malaria parasites": fixedPfvsP10LessBinom7.txt

```
"Day" "uRBC1" "uRBC2" "uRBC3" "uRBC4" "uRBC5" "uRBC6" "iRBC1" "iRBC2" "iRBC3" "iRBC4" "iRBC5" "iRBC6"
"1" 0.75 545105.436139868 577060.214696295 609462.979945041 559642.649558127 545035.80373015 561600.630867371 7739.83377886223 3483.26085329755 7402.38437180211 6797.27914443069 6619.86806149979 10294.1052501148
"2" 0.833333333333333 496366.496941772 573868.56308499 508227.694759037 570462.431265973 543798.407268393 624752.006673902 7047.80015941665 9331.19614772342 10371.9937705926 4600.5034779514 3282.48535574483 2509.04420350965
"3" 0.916666666666667 622948.32908579 525677.6359377 576453.767922448 565263.342878882 631889.89365243 606544.432396196 7566.17403747923 9635.63894794154 10566.3623448107 6865.5466746423 11582.5031423052 9862.5110958731
"4" 1 558912.932246382 525338.067616003 551866.138010214 534299.345532636 598615.137590954 526908.431849533 4507.36235682566 8542.08240026021 8973.43313837747 9793.67435803203 12216.6354610399 7481.45846439499
"5" 1.08333333333333 584655.807823868 557542.130057597 570580.475916953 578729.408795235 532884.183792696 582382.441376109 8301.40092244843 5631.73868745047 11644.4995085092 13018.452958584 2140.09712366544 5882.650922991
"6" 1.16666666666667 555235.335781534 538573.767090909 580139.238268431 501742.293199412 545688.078863495 538767.945370542 11331.3333832966 8757.29702586845 11839.5762911925 6094.03594979043 7748.10659643908 7649.84912290831
"7" 1.25 559573.593451991 523281.511547347 501877.525450257 600459.923546972 538018.583488811 527468.805322334 16119.4039266006 7429.96061020575 8160.61016992288 12254.2841540198 14361.8923723913 16313.4682058454
"8" 2.75 500302.017138756 482440.725984707 474163.347240944 509684.944570988 469518.761196554 603813.655082061 10210.2452477297 12878.2945334727 12657.3378113599 9342.49389233989 20584.3298228134 14847.876764313
"9" 2.83333333333333 538577.881094496 480362.243233794 519260.654971663 488546.801733357 511806.024084018 463618.279771137 13243.7183875696 9803.31108640395 12768.7046304507 13041.2903953463 16919.2074077361 10429.0410582464
"10" 2.91666666666667 531092.521247083 514920.023015352 465639.691054276 585586.039262557 451330.263752857 520744.059407635 9734.89346481415 10508.5718982725 11450.1563374002 13172.6920897508 10152.6235200029 12805.1817887123
"11" 3 506893.977576212 539483.519533998 521568.425812165 593240.792948763 487485.517941563 516637.631039427 14601.8841277098 15540.6775174403 7405.63687765751 15835.996526353 16115.2237336054 11621.7054017049
"12" 3.08333333333333 599422.10334116 476638.894623058 468070.12873878 534368.765367078 518279.421069733 467340.322329509 17267.3033884285 15756.6576734895 14476.3957341891 14264.4639625709 23853.864568063 11491.9751392502
"13" 3.16666666666667 547377.279551144 512441.045528077 481980.63422165 535709.541306647 468054.959933396 491289.990494139 20441.4751699597 23585.1527230496 10842.1001563152 12050.7258780636 14475.9265958782 13114.5172000489
"14" 3.25 525791.58017692 490397.664638482 435076.918458404 524701.171837432 513711.167059838 540125.915757151 19635.3702140758 10008.115604867 13455.9871688166 15114.8485714487 16982.1873408211 14418.1455951601
"15" 4.75 460848.222645637 499006.985296193 508998.646604494 498847.758122887 510777.562307039 555912.512960326 18203.9838467091 19711.2946374795 21208.2769418539 20785.3232551203 26883.0295951073 36744.7503236037
"16" 4.83333333333333 504104.515178665 476706.961136643 606181.513105229 512738.367080535 519202.757506547 538958.862003638 24306.9263084052 26148.4831003222 21335.5812066022 25852.354642716 20509.0486333148 24805.6380001674
"17" 4.91666666666667 446279.101573471 513443.128678671 500763.477649871 442492.71488489 547749.728274157 462239.335657809 21518.698818008 21393.4636949446 27468.0388584317 23289.0902570995 33725.567133653 24328.3860872531
"18" 5 467527.443523489 519394.555606119 514327.239559621 489253.821441066 563205.518327626 485569.373428065 22543.2519937951 31979.7072453874 21430.3016483175 31228.9673260255 24691.6824319001 27717.4906607986
"19" 5.08333333333333 488823.375341363 519158.360899995 441407.545269153 483832.414729898 481369.92931221 425264.517448514 27903.2370702258 22760.5961981209 25196.6252056387 20159.6839470791 32914.1832008349 31027.8832473165
"20" 5.16666666666667 530034.676603336 518516.652375312 453023.051488264 472149.478362624 476373.151118313 469755.463337354 41123.3800812933 22732.4628390011 45901.0140274453 30137.2007465505 30406.7968798923 18555.8291131179
"21" 5.25 535560.324294149 459090.9198925 447713.633730569 427298.845196262 546333.781381268 452210.120920667 45307.7063936482 33495.9040264914 30612.8980328594 39184.6102581725 26343.1383055957 20813.0181176876
"22" 6.75 458618.917563418 402231.22916569 456236.976439138 436218.274377441 397930.216793654 410037.807096309 35582.502224748 28423.1917825862 30156.3886345699 31827.0843966373 36491.4172605534 33726.0533975319
"23" 6.83333333333333 475101.737221394 455671.593267602 504655.504374382 486608.876700985 475922.320797935 490343.062402089 45843.1500827661 32199.4916013509 39154.3063738745 35503.6519481406 32541.6971485768 49682.3367191544
"24" 6.91666666666667 478652.453934983 442047.864473895 435903.670201572 460658.994784516 447808.644996883 436165.500198673 37136.8283225418 43719.0195633522 48433.741133508 35740.784078109 30619.3945297014 33840.4267395522
"25" 7 450996.245089666 484134.690027434 413627.286200997 445669.476371385 430625.639072592 443021.189846757 59180.5027493227 33103.2266685425 36947.099638869 40869.2532916991 41551.5967526185 34372.333695007
"26" 7.08333333333333 414051.425377869 408773.906130358 407149.410070237 425659.095032666 428546.36004655 444998.817219486 40950.1409714376 36513.5733144765 59765.0510194843 42098.152255978 38279.740222023 40807.7517974201
"27" 7.16666666666667 382505.808997609 427948.784469138 395914.592154902 392036.915418609 399827.734899381 434458.036113355 49216.3230538685 36203.9101828555 40114.6943593073 39721.8020027665 41483.230773225 50428.1649060144
"28" 7.25 383525.018689946 441000.851875638 414252.82397102 390822.706382091 502035.185225589 503425.799862565 55290.7921681158 55621.7290653958 51199.7872323733 43424.7451535656 58271.9411422559 53461.14688806
```
