## Supplemental code and simulated data for "How to quantify developmental synchrony in malaria parasites": fixedPfvsP10LessBinom8.txt

```
"Day" "uRBC1" "uRBC2" "uRBC3" "uRBC4" "uRBC5" "uRBC6" "iRBC1" "iRBC2" "iRBC3" "iRBC4" "iRBC5" "iRBC6"
"1" 0.75 671943.493850033 554412.538203979 532726.6158592 544099.165426416 555718.865110088 437144.024648881 5418.89914395188 4471.0688564837 7564.0695963781 5495.95116592339 4481.60375088781 7108.03292112002
"2" 0.833333333333333 525725.569051522 507881.534716788 588455.050599689 509342.889089992 562698.821691877 547319.159749017 9636.5175589892 3065.68330814963 4745.60524677169 6186.35087963554 5683.82648173614 3303.73738279085
"3" 0.916666666666667 529595.897901208 477702.120092251 570152.034741737 554824.699759724 489391.379401796 497090.172551428 3196.75592294492 5802.05004160629 12825.5058939859 5604.28989656287 3946.70467259513 9111.63249075937
"4" 1 571118.837479549 564159.239579646 496698.195837852 568008.621119797 533282.610914097 499512.606468256 4605.79707644797 15059.6922269721 8076.39342825775 5737.46081939189 11996.1323518508 8122.15620273587
"5" 1.08333333333333 547699.704242368 522094.365396464 525589.312521903 562535.63472089 494698.057905891 574347.076433832 8905.68624784338 6341.22711007851 8546.16768328298 11480.3190759365 11128.1771717072 8155.02948283332
"6" 1.16666666666667 474975.769649157 542109.372447813 461901.582393776 639408.576320002 513249.086943437 549054.845418968 9693.38305406442 12194.6893597668 8466.6277831853 13049.1546187755 13700.6943126585 8927.72106372307
"7" 1.25 502499.34196193 505388.838893312 475794.626071577 523967.118431517 534796.1578628 557565.595499757 9210.78223555472 9263.74653775928 12700.8832421571 5292.59715587391 7593.45457411683 10220.1432983662
"8" 2.75 580376.302303234 522141.064699886 504568.594274264 519134.560229896 496640.032962582 561357.81798202 15492.5912319138 11745.5045229013 7164.25995926947 12765.6039400794 14306.5030071526 9127.76939808162
"9" 2.83333333333333 502782.593564506 575685.092933236 584301.397365783 535982.078834208 494532.962726832 560718.492293972 16620.9121839506 17804.6935958733 11924.5183135874 14307.5298251431 9064.75899091953 12613.2994176558
"10" 2.91666666666667 506523.539644332 546142.776761007 531673.782323044 667007.580110164 434134.162196161 492449.163717404 14591.2130761742 12285.4203361372 11959.9419336472 20629.1004157783 12505.9223677906 10049.9829330082
"11" 3 450004.544658668 523553.328285329 514946.303963717 479767.181868 530912.92260842 511840.530338137 12012.4416438659 17307.5480424902 7311.61080678705 12806.9268260452 14172.2135398552 14744.377417148
"12" 3.08333333333333 567514.351392438 556252.114340905 502522.925491943 460795.616082311 512357.46396966 484584.334264235 13955.2709358796 7898.10304337998 20938.455228831 16218.4792409923 15846.1071330823 19141.5849293565
"13" 3.16666666666667 495696.179577822 554868.641788096 483669.79566281 537368.970966674 523559.651299064 467766.161364796 16386.6505645561 15983.8703395748 14958.8596596745 21226.6329487875 20681.1504671148 18477.2496173204
"14" 3.25 496776.724792261 516639.814256818 466014.603419115 588028.289366635 473067.080417569 525350.317459983 15364.2286018225 12704.2577276267 20430.702863886 12000.577334013 15638.5811708287 28816.6840800835
"15" 4.75 479537.130199993 477620.55005079 486038.59469405 552474.583879689 548727.968834793 463545.567413832 18942.215122245 21982.5357763962 23435.8232242414 29077.6096778784 26458.5813064995 23372.0454158234
"16" 4.83333333333333 473002.082973169 517001.448947398 463341.13327095 505207.329699358 460930.48219109 473493.816298005 15636.4324949808 22666.0342962325 20313.4943605218 22148.9643500762 26311.0423238043 20758.6015495994
"17" 4.91666666666667 418287.557093099 545122.814859512 467782.595032113 491930.343316524 458278.634253952 524758.839594738 22015.1345838473 28690.6744662901 23585.6770604427 26983.5209414127 35556.1009334963 32309.9922468098
"18" 5 441354.382920073 436999.564561184 472944.858699517 457464.005678073 503781.20146191 502612.72585097 19349.5658482704 26906.5549305188 21767.3365928648 23065.4120509953 29885.3255104523 36671.3147616588
"19" 5.08333333333333 533780.940712338 396297.182886067 544474.660079909 483358.713638591 450502.782168349 467037.618482735 25737.8650657941 23509.1549169701 35988.7301971795 18050.7403433499 31834.2437078277 25618.0972163525
"20" 5.16666666666667 514219.801093209 511271.857623397 525169.693877941 452306.792079241 458827.627089764 476872.98311618 35160.3282798775 25778.412989415 35909.038897637 31961.721924229 26191.006197513 25098.5780587463
"21" 5.25 541413.244537941 450824.932337372 483900.0879812 446393.194322492 505647.779871752 464325.312519062 33335.4226997883 19764.767388486 38670.2014153443 27484.931285249 29996.0547381548 39281.3171111571
"22" 6.75 395008.500290211 440275.057284859 434499.864912033 461694.983194362 477704.054229349 464667.868710456 30647.2112294129 32123.0728491099 28719.6072756355 45662.1411950468 32663.525075511 39310.2969191058
"23" 6.83333333333333 423610.435552248 369210.95007272 440407.020767768 458459.971482246 398487.220724453 455831.18830632 27999.8368915132 29504.9787315133 36223.9540891238 36637.1899456655 35594.7190625328 35366.2128858351
"24" 6.91666666666667 428034.340391087 441114.228418853 440220.310103812 486762.803608182 462253.665985478 414801.82185549 28292.2485119908 45766.818401073 38280.0269655489 37766.07959029 30554.0802676968 36069.7236396078
"25" 7 456141.324742415 418012.638938296 435938.702739879 392463.799586836 404001.092139863 461968.509932838 39664.4630210796 48519.3241624808 46294.3755121995 42640.1910859312 38013.2318643634 30535.2319998251
"26" 7.08333333333333 503579.694515928 397474.546210578 460407.824557089 356162.715503262 446860.732194797 457042.772200037 39070.8383676151 35504.2622976769 60415.5063898443 36952.8645224135 44195.0174698151 65889.4614384492
"27" 7.16666666666667 428773.249314564 439611.040264204 435155.35977186 401077.501974793 395791.396215748 448784.217999724 33266.8900330265 34107.7531239469 45148.5693361532 41612.8975558836 38190.3978804669 55467.7123370445
"28" 7.25 343280.509943455 392233.518082247 429731.698683314 374303.560155205 394974.085743967 393046.041491092 34781.7256770901 44552.1367977608 54200.3944285261 49116.7567624477 39063.3711175352 44644.4278753801
```
