## Supplemental code and simulated data for "How to quantify developmental synchrony in malaria parasites": fixedPfvsP10LessBinom10.txt

```
"Day" "uRBC1" "uRBC2" "uRBC3" "uRBC4" "uRBC5" "uRBC6" "iRBC1" "iRBC2" "iRBC3" "iRBC4" "iRBC5" "iRBC6"
"1" 0.75 494219.327781247 565808.993683801 511246.382063473 543871.027520087 496865.518208916 595710.207429711 4992.1144220328 5715.24236044243 2053.19832154005 4386.05667354909 1995.44384822858 6017.27482252234
"2" 0.833333333333333 527100.709466567 572520.970977774 501287.221559845 508973.677829546 488657.97435434 575878.886523309 2116.87031914284 5783.04011088661 4042.63888354713 7226.80678459801 8957.07081301235 9363.88433371234
"3" 0.916666666666667 528814.359417665 638861.224092437 556894.868781605 597859.356547544 549618.002633963 519612.961969412 9693.13489767614 9071.05186338145 6763.9052888454 7261.44967466653 5551.69699630266 8448.99125153516
"4" 1 625336.248481444 561371.569479204 540933.718640268 510448.164851182 549504.893083509 523429.421264248 3774.66548379141 12627.9903154831 11039.4636457198 2049.99262992443 7802.30071315326 4221.20501019555
"5" 1.08333333333333 568933.963041537 491959.310091704 510198.514934137 541376.455659746 493107.459815834 605870.701506869 5746.80770749027 12097.3600842222 9351.90760571738 8802.86919771946 12125.5932741599 13628.9932854306
"6" 1.16666666666667 521164.731929849 560058.258203908 488541.617185106 540215.027747721 505087.726392772 675063.371692795 7399.90491583965 11429.7603715083 2948.94336329038 9902.10845158755 7171.63100354848 9585.0782998977
"7" 1.25 577918.569357104 465685.813102956 563664.183093569 590330.365512727 565060.01464711 532180.283858521 11794.2565174919 7572.12704232448 8003.34539889449 13279.4151751329 6863.07710097704 9754.83208701974
"8" 2.75 537625.156202932 558517.919398133 483358.778100007 479111.611549362 600227.089445586 534426.368357837 9854.6362644122 16088.9935629092 5870.75438987863 7790.4327081197 8522.49417062698 9796.00267865689
"9" 2.83333333333333 522099.594655222 537638.928048212 469489.419376897 530011.363679126 469416.760244568 585954.946470344 16147.4101439759 9854.88870149472 10561.1116833249 16392.1040313132 4741.58343681382 9527.72270683486
"10" 2.91666666666667 492421.142680753 529641.279437694 554864.086178774 469913.497544932 549183.985425698 476789.548503486 13144.7122276176 10809.0057028101 9022.1802630695 18562.071628594 19329.4570439687 20903.0908529712
"11" 3 566340.627158435 541428.277297764 511354.695809463 534202.824008879 601277.000534586 507804.421834096 12739.7687090855 14452.9108929588 15815.0936848288 10902.0984491608 18596.1958928222 12486.993979527
"12" 3.08333333333333 555719.444856704 480558.004264433 469935.122245795 480452.140468102 549421.302997997 554055.322401332 24363.4829686655 15886.2150170061 6672.50680673543 9805.14572383881 18162.6877024131 10155.8002069491
"13" 3.16666666666667 533381.315752579 499629.079021098 488818.299359572 499718.408167572 538472.948759554 416796.283384185 24548.9308505371 17585.2884955666 14081.1855782593 15455.208500028 27149.896576112 14669.8484835013
"14" 3.25 468454.029925189 464678.710212756 547992.60844265 499881.243376404 457080.706591574 488992.213778802 12504.9330370174 9483.23898393379 24024.7281363166 12292.1617223706 16087.7267330368 17210.9060750303
"15" 4.75 428253.107042469 492846.976771452 532676.739366685 472799.458215863 494845.309248974 498920.226937848 21592.5936323934 14197.2380139925 19892.4923414944 17656.4113026671 22775.3071202456 31845.9719322031
"16" 4.83333333333333 503850.033537632 482142.550004511 524657.480332271 488224.801052192 512722.995567807 451402.273001046 26518.4228177701 15938.596694364 20724.5158551209 28962.4881980114 19147.3317846899 23758.0143684761
"17" 4.91666666666667 417975.46425656 464686.70129549 518133.298114211 512873.452448427 471948.806760366 461705.999454361 16510.4653240637 23429.5815779239 20466.8038756133 21369.7271853511 22756.4414161183 21250.0669204936
"18" 5 518479.520565065 500194.190496241 464255.681208521 521870.116077558 501114.266803388 489984.776032357 21603.3133568777 30797.5191600658 25465.5015008893 26312.7789618937 21969.5190039064 36880.5745400699
"19" 5.08333333333333 482680.228507026 571596.469677399 597235.105203379 488636.715344382 473627.214422139 511061.570458714 31904.2368522768 27561.2553513211 28797.4998316095 18247.8441414914 16670.1089962244 31466.6359730418
"20" 5.16666666666667 446525.590671137 466625.030256481 480996.266253562 486970.244988516 494307.302431278 441602.339685148 27493.0830774161 31905.9849748021 31792.9301788069 41197.0489252758 36065.3396623679 32219.9131959121
"21" 5.25 476211.360965916 522616.004527876 577679.498047985 467090.403765177 431178.422305016 536796.940928399 41409.6835622535 41764.1299514718 35568.3767375617 27708.7527657308 29482.285285813 35481.2476946277
"22" 6.75 439510.85481064 484003.95782199 461949.604651981 436998.611222676 453224.982825351 482729.540914905 23132.1502531916 33094.2877143241 35840.9176023089 36969.5137476885 33067.9172018497 28636.4981898672
"23" 6.83333333333333 431505.972812672 389393.226567139 457253.074530577 519747.569934088 496763.210951159 436104.250346817 43720.8694920329 31117.8172418664 33361.812304806 37921.4965187961 42025.5210999896 35870.0465653226
"24" 6.91666666666667 474130.567700133 471737.235398429 446908.239617334 416642.684108675 498092.755535125 448842.726183044 43479.2223655144 50095.9895998332 37807.8554123124 46293.6315676306 43312.4135247935 36917.7999890816
"25" 7 420452.992706252 535784.612534297 493480.990436958 392243.650811726 480503.843139208 408578.770363017 39561.2225084658 52989.6869539414 34871.2477182433 37848.0715695525 37280.4705883868 38443.9543229972
"26" 7.08333333333333 399237.491187336 378610.962337756 366812.97726146 466864.407745357 392188.100880297 434650.228208765 41421.9913593924 42067.8847041951 33637.8712772518 37308.818761508 42610.2371244668 24810.900975976
"27" 7.16666666666667 449128.437997953 362676.945832693 462559.415014502 401492.350177481 432419.280493994 420776.420542235 36941.3000950697 49455.9471590037 52540.156271135 35863.1511051781 38625.6873643872 43656.714714095
"28" 7.25 421461.10306697 440538.50281643 405067.825695256 383208.386931322 463485.982125407 439272.673551298 40667.2994187427 60073.4322022405 42026.9046527087 37899.7305756253 44722.3316085919 49895.1143677421
```
