## Supplemental code and simulated data for "How to quantify developmental synchrony in malaria parasites": fixedPfvsP10LessBinom13.txt

```
"Day" "uRBC1" "uRBC2" "uRBC3" "uRBC4" "uRBC5" "uRBC6" "iRBC1" "iRBC2" "iRBC3" "iRBC4" "iRBC5" "iRBC6"
"1" 0.75 509263.774335062 489720.478118915 506672.02397723 586961.860437387 542767.864176584 551201.376933591 9334.7738676488 7962.9346035596 4086.06470949379 3543.02933865626 5482.50367855136 2213.66014832767
"2" 0.833333333333333 625116.60382149 507333.013021498 539813.184712466 528525.509474328 593243.892362622 464138.192076578 6314.30912951 8249.31728490241 7664.69024946706 4262.30249576071 7205.39140521403 4688.26456643008
"3" 0.916666666666667 613299.042157005 529519.642148779 581381.387940506 565080.514924871 518133.519179022 464568.185123147 8708.09999005889 8610.07548209397 7061.3124041357 11532.25540663 4178.49612241146 10450.4090722998
"4" 1 593294.248612232 518332.176282244 616227.627681397 584834.167622409 593770.298385333 535758.541386479 7206.00301958177 5235.6785483055 7484.54608519915 4716.40457760007 10883.7732901589 7607.11924889524
"5" 1.08333333333333 513155.493748982 518862.41334651 580230.263076538 513113.190357436 549241.71752698 592057.902818462 8343.99176827613 8436.78720888634 4679.27631513337 8343.30390825099 11209.0146434078 9626.95776940588
"6" 1.16666666666667 582494.061303114 477402.912873539 534293.731145943 555195.843016852 492392.371428721 505801.476008523 5883.77839700115 3850.02349091564 4308.82041246728 10176.705880146 6991.37241379523 11377.9473130752
"7" 1.25 514249.912744973 499179.723422322 525910.374085701 547558.968075147 571460.487690633 538558.708597619 12645.4896576633 14379.6628146348 10732.8647772592 6650.51378228923 11662.4589324619 5439.9869555315
"8" 2.75 501097.774960617 478087.578454139 550808.003633262 557585.744675055 507652.498226631 471320.287095046 9185.09159805611 10754.5263046943 12390.3640899098 12542.8286123223 6165.81981651778 16588.912796306
"9" 2.83333333333333 470381.738536936 556961.98634587 470469.371083639 554716.436370579 581028.246495739 479001.756440434 10581.1843024669 5625.87864995828 13552.6156279237 12478.283844737 9447.61376415835 9775.54604980477
"10" 2.91666666666667 517701.979305783 516013.047744465 532428.785101609 605021.558432898 470476.449697572 529464.342780796 8417.91836269567 8390.45606088561 9759.38709962216 8590.56979519327 10583.3148193728 18635.3909467361
"11" 3 541928.899466992 519793.463857468 478491.276929176 515151.061647233 567848.570004725 548205.193424602 13326.1204786965 9527.78243323261 10763.6074564845 13751.4657113224 10408.6295927546 8913.90558413987
"12" 3.08333333333333 522508.265073247 487709.227512904 471280.899906145 543572.567614938 508797.868551362 475105.04684395 11753.7646539994 14049.2370065446 17599.7016562461 22648.8569839557 23417.4751216108 15705.9519617835
"13" 3.16666666666667 498862.994664028 484760.153850487 535435.598637031 499957.71875207 488860.000075567 488137.284751215 19705.6068578306 19148.5299857781 22309.8166098763 17596.8555254352 14082.3868334525 13030.3587305252
"14" 3.25 498100.210018994 546389.421386488 463464.260776542 519201.1877542 483335.468679352 531438.619356176 15405.161134608 21582.9501171378 19311.0108656892 29637.2771022482 15978.0320224579 11954.6519691573
"15" 4.75 500178.028446099 508113.670816902 534319.926072503 461347.159993288 521927.779330868 454339.354799015 23020.7460791091 21171.4029507043 26940.5004742439 19222.7983330537 13932.3637193045 15019.4828032732
"16" 4.83333333333333 500752.529877381 526841.731354626 486811.52890889 499094.76783902 554341.510678888 491078.749993578 18700.3019456284 15176.5107797629 27788.3959419451 19714.7621391713 23097.5629449537 18339.0404561917
"17" 4.91666666666667 531238.372524985 456733.72512532 499624.09565362 433439.880923704 458749.51625327 446275.013426285 29139.6575646616 28121.6094026206 18658.1612484755 27666.3753781088 19114.5631772196 24479.2201457456
"18" 5 510772.437550315 462449.387814433 513185.79715676 465532.358674429 525829.845528041 413548.709052226 14713.609312149 22298.3981545743 25874.9141423577 20409.5606099436 25354.4789248322 25462.6593683961
"19" 5.08333333333333 456481.283521123 453576.094455051 480295.748143159 440634.506587599 461989.987781105 458246.991858358 21009.5988231479 28951.6656035139 27416.4591963326 15508.8749730625 20254.2583369587 22095.7669030235
"20" 5.16666666666667 462927.166587568 490626.973290271 422767.567601009 445033.024563902 436631.796294792 452390.194759918 26425.0179658866 29104.9899409483 26030.2748629071 23422.7907665211 29855.1655586183 26836.7064688087
"21" 5.25 466318.812857744 463081.317193133 455532.544221066 447989.811828489 490395.059774199 467050.838376186 34023.2610239556 35928.7228856741 20965.9329976223 21601.185895294 29091.2323594864 19460.4515990077
"22" 6.75 501969.405272128 478766.564438703 467392.009787435 481808.187450838 430720.0398595 433983.786495788 35471.0714646258 37145.6817236924 31958.4280196537 43037.332648114 38473.9033425697 32665.4462953819
"23" 6.83333333333333 402989.441472622 473024.873831175 452081.418630073 484496.250663101 407584.656195212 528876.46907754 28476.7699541682 37801.1238266814 32984.4811876019 28741.3030054382 36407.3440174373 33758.0724943111
"24" 6.91666666666667 469449.51062564 475826.606587218 434746.115317656 409997.305910284 457410.882196594 441541.650800867 40821.6965761426 51697.3475006069 30720.8175706267 28971.9723662513 36553.3534368769 43668.954474811
"25" 7 432950.082565932 444519.849830321 401118.178781921 401890.660659445 471974.989046746 410324.795798352 28617.1696365542 59470.9096144874 54697.933470262 41697.2650132316 42158.9859497094 35680.4170259436
"26" 7.08333333333333 444525.422967511 429026.282998191 468194.788970555 465793.062776787 432995.441614976 408953.207529168 48296.5537148737 55202.0273835144 46304.979128956 39405.4868726566 49182.1102947969 53663.5430694383
"27" 7.16666666666667 435830.05904543 367904.370214861 414052.926532796 415772.505074234 438707.848211904 429589.152824563 39966.9486460875 39971.8717084882 38959.0280982718 44152.8323972638 46588.4440579013 40420.8612066876
"28" 7.25 474265.393920604 428515.427538795 392187.618022067 433141.047224353 420393.637159232 473433.605939403 43491.5863420642 43417.8627021686 43576.4020024519 51356.7684628428 55164.7759168222 43415.3088416046
```
