## Supplemental code and simulated data for "How to quantify developmental synchrony in malaria parasites": fixedPfvsP10LessBinom15.txt

```
"Day" "uRBC1" "uRBC2" "uRBC3" "uRBC4" "uRBC5" "uRBC6" "iRBC1" "iRBC2" "iRBC3" "iRBC4" "iRBC5" "iRBC6"
"1" 0.75 501614.200569953 528836.998109757 597175.857632547 653152.238463831 508389.212047017 578667.206951426 2014.51486172672 5341.78785969451 10946.1969830813 2623.10135929249 7218.50808180349 5845.12330253966
"2" 0.833333333333333 573372.701777171 485853.1357722 511758.654801601 496835.684770957 579508.345864767 519392.682107354 8141.19454856023 3918.17044977581 7266.3500681769 6034.44151543673 13035.9750603526 6308.4131430043
"3" 0.916666666666667 585425.4940423 526107.974386793 579985.942242854 535240.159566178 483126.997339957 593041.690803347 11947.4590620878 9643.52702541984 10631.1068842886 13161.6432680208 3896.18546241901 12102.8916490479
"4" 1 525644.660000867 529157.181715471 557847.941014006 522513.410588156 580814.70456375 548536.133374536 3172.90539235936 5345.02203753001 9070.69822787001 4213.81782732384 7054.42961008603 5540.76902398521
"5" 1.08333333333333 480831.603902668 565657.40818814 632304.91951407 548290.324172186 582269.498370702 541839.642938484 4856.88488790574 6870.33289297337 11590.1105409911 12333.7291736074 7072.09917049436 12188.6218247921
"6" 1.16666666666667 522616.184166156 547118.396064693 511766.301135333 530579.981927529 601442.235599916 564360.429971878 5278.9513552137 12307.3667826414 7266.45863681001 13047.0487359228 9779.5485463401 12695.2243960954
"7" 1.25 481974.093768845 493810.697769488 545641.348283889 567487.232670523 564543.964446589 485643.537029176 10841.953029565 10077.7693422344 11135.5377200794 9227.43467756948 12699.3529834611 6895.54717891325
"8" 2.75 554084.7124173 517649.578096225 585707.856384098 574855.927214163 554527.952693571 547411.39597653 19501.9463997807 10564.2771040046 13175.4323521985 11731.7536166156 12474.0439256223 13460.935966636
"9" 2.83333333333333 482495.918765629 469090.819056466 539550.851827297 522385.794722554 521816.659163297 523544.26054023 11864.6537401384 11535.0201407328 21312.8195108496 16156.2616924501 10649.3195747612 10684.576745719
"10" 2.91666666666667 553774.374081637 594567.615755952 571714.765729933 468414.418083749 552590.126681148 476593.831648185 10150.6504414149 12134.0329746113 10479.4967241739 17492.6546172354 12430.4527474287 10720.9246383027
"11" 3 499256.954525899 602599.283604569 497225.922602773 530697.236924425 559957.347391373 533023.161079122 8117.99926058372 16085.8124986846 19640.940809673 15287.574726218 16130.4585668297 17620.600366252
"12" 3.08333333333333 510543.011758152 494128.453161334 589546.346770574 502067.93122281 513348.349064056 564170.834201285 15789.9900543758 17391.6846868378 15737.3768131776 22011.328926261 9409.64387286456 13873.0533000316
"13" 3.16666666666667 508843.759796467 523878.310197348 484804.802258496 487968.927088356 480521.723797876 545071.439443323 20099.8574555777 12882.253529443 20200.200094104 13025.8645834674 22116.0626015759 15701.6464037171
"14" 3.25 545712.117543741 547268.918127688 567555.979335418 448638.818536703 508761.230486571 487691.012979684 12275.7327054829 15764.9482588223 12767.1079196106 13875.4273774238 21198.3846036071 23515.4995776368
"15" 4.75 541088.132603545 491549.039779539 488913.842077624 484761.320407138 489740.318750485 432153.721546925 26090.2034588712 15202.5476220476 16162.4410604173 23374.2355751869 19345.2516762146 12448.8726371542
"16" 4.83333333333333 630699.122429715 542264.537018181 573921.133428968 498762.580211658 519987.219019097 523420.876263277 30411.0687964013 32168.2352468412 31480.9060530657 20781.7741754857 33190.6735544105 24090.500581155
"17" 4.91666666666667 406106.535662951 517243.037344401 440571.841827358 452145.904669884 489879.936337094 405630.268328038 26842.862698404 28371.9809513807 31132.4856109268 18839.4126945785 21476.9909458851 16901.2611803349
"18" 5 479448.16242768 416371.291222364 508904.418497483 442225.072317331 480064.072762506 443772.642725187 27368.0769250473 20993.5104817999 20102.2535373226 25243.2916544777 27403.2345974369 26325.495754884
"19" 5.08333333333333 423335.396538254 461011.104405554 452722.624908025 468868.737428146 504426.641315986 467766.589922689 25113.1167437947 24263.7423371344 26856.4269013235 20555.8319122987 33341.6330080929 28800.9153030955
"20" 5.16666666666667 437651.921920557 487767.968502376 432536.801152202 506382.473475398 523747.20365886 493004.915887604 37024.7829824333 36713.7180593187 20856.0721729573 27776.2538193256 22961.7771958999 14201.787700466
"21" 5.25 505826.350769407 420591.587587566 512272.32777885 514748.79525126 477641.536517333 485440.078756649 39245.1479045229 26846.2715481425 30389.0363936606 31693.6625526254 31571.1889808898 33192.4840175486
"22" 6.75 445641.072988059 390309.697068522 442072.907261085 429541.110762865 508700.800310437 420438.073963645 37700.6547647165 33939.9736581324 38441.1223705291 35330.2212315776 38289.307550248 24941.2416758094
"23" 6.83333333333333 421363.930968877 444487.899360493 460813.772305951 453322.872825283 443864.547397033 467628.989455948 36640.3418233806 34486.1301227969 35752.79267891 40492.8927796004 37550.3630118965 26693.4095461112
"24" 6.91666666666667 523013.716040967 430973.108481937 471560.229710298 455314.216177978 424079.749592868 473916.867476094 39366.6237880298 44714.6492243952 39893.3816891575 30095.3959520625 47119.9721769853 43459.6254017379
"25" 7 397436.252413745 409977.284036692 418617.726397331 416811.241369505 438261.511489931 489139.954387967 41235.1078663267 33721.0753103773 32478.9615308274 32338.8032097029 47615.9957051144 35688.322852341
"26" 7.08333333333333 455180.878981606 435736.457107983 408216.243286966 403511.404678538 391297.241177919 485645.428273344 45017.8891300489 37890.126705042 50453.6929905239 50893.3303198156 47376.7960170575 41084.9711554456
"27" 7.16666666666667 421458.729625522 411720.894595349 441956.38630403 391950.296040279 412913.927133044 414138.818125466 47871.7042559056 51928.7614804945 46933.4215544103 38764.3149929946 40837.6411450263 49103.7077419457
"28" 7.25 420236.890812383 384388.778864311 456692.552202319 419431.335681726 398388.185180554 394469.537347183 46692.9878680426 54411.1970081902 57600.8624399321 35483.3451010571 52277.1826707514 41890.570337754
```
