## Supplemental code and simulated data for "How to quantify developmental synchrony in malaria parasites": fixedPfvsP10LessBinom19.txt

```
"Day" "uRBC1" "uRBC2" "uRBC3" "uRBC4" "uRBC5" "uRBC6" "iRBC1" "iRBC2" "iRBC3" "iRBC4" "iRBC5" "iRBC6"
"1" 0.75 600958.114839212 469509.335302363 465197.830458964 560401.27419944 572490.736277672 580032.826124635 11015.5255265843 5702.5425340368 6605.24302882911 6806.49320890008 8128.67171185335 5858.91743560237
"2" 0.833333333333333 543456.949283859 457077.861328593 478466.006503861 570165.553118336 546274.638730415 482731.940921622 4382.71733293435 6489.94934949321 5811.32801421694 5759.24801129632 10013.1807506593 3892.99952356147
"3" 0.916666666666667 533868.139226996 615752.429438668 577151.404173227 582625.857845073 563444.511694054 549770.858108789 5392.60746693936 7478.7744466235 7009.93608307563 5885.10967520276 10327.9034730071 7806.07709282256
"4" 1 480637.470655729 513826.273369087 468318.614779585 528885.958804171 519745.544096422 535739.774180656 6824.46712898601 7295.7077354637 8584.2515947378 8599.7716878727 5249.95499087295 6506.96082000797
"5" 1.08333333333333 543763.891894503 547341.672591778 481854.294756437 514710.993495583 631500.170761483 528026.087352535 7720.78548328909 5528.70376355331 10839.2581642552 9434.62106203716 12887.758586969 6413.27231602269
"6" 1.16666666666667 501418.336424597 531142.602766126 602328.110340952 530876.95141257 548859.119702073 536972.223332027 7119.53013178941 11947.9931092585 8552.32611031777 6447.89819529437 13496.5357303789 7624.35205542432
"7" 1.25 538736.857600924 530215.411774652 513660.426897843 472329.429186402 550841.84802889 539357.857152517 7649.40771441474 13038.083896098 5188.48916058428 3809.10829989034 6690.38681816466 9886.39656695041
"8" 2.75 488179.046832913 579717.2418174 500923.045128729 560597.008976029 501192.675456806 450118.384586486 12004.4027909733 11830.9641187224 10222.9192883414 13785.1723518696 13378.8599197915 2717.01238180978
"9" 2.83333333333333 522748.663310404 478963.141222291 476736.350738782 410101.640937293 473973.899240669 533683.556324056 12854.475327305 8779.36511405421 11723.0250181668 4980.9915903315 14658.9865744537 16505.6769997131
"10" 2.91666666666667 468171.67141939 482639.091796312 633298.433254269 550605.765444563 508795.732615532 501102.058762369 17483.5893891058 11868.1743884339 10297.5355000694 12385.8147646016 9326.19469152706 19794.0522172246
"11" 3 528769.910342006 534853.387883293 489672.407993225 505321.460592403 503010.201452179 442789.970721793 20886.9611153807 10915.3752629243 11015.1257421789 19960.7229755835 22052.6393120997 12755.2666463068
"12" 3.08333333333333 522824.258948754 525602.213294149 564064.29250511 495371.026744156 545662.455712388 584483.008014453 17283.4465768183 15140.8044981854 21064.6416288215 17435.4191607674 7747.74277887772 14372.5329839619
"13" 3.16666666666667 610657.992254399 585623.494316007 491115.064648502 562622.209124326 500411.16883102 502308.52198567 18886.3296573525 14400.5777290821 24762.1040999245 16207.2241311534 15476.6340875573 17679.596011918
"14" 3.25 434219.72215079 496134.772301797 526628.026813697 533352.737999262 489321.568906286 564388.477472768 14354.3709801914 28320.5895394261 15170.354681876 18772.2495776138 18273.4195857119 22293.9315425833
"15" 4.75 471505.101344354 502923.952181305 529186.353451581 477797.584948485 554931.480722733 470668.478453015 22735.0468153462 15554.3490365352 13012.7791832356 19908.2327061869 12483.1212432517 23731.183787547
"16" 4.83333333333333 503711.838519829 515659.355225072 541410.511627299 517348.019370814 484497.247896971 428521.056839069 24287.9922137444 23733.275763497 30905.0397757655 23810.9967074433 17052.698166146 18786.9356860552
"17" 4.91666666666667 458085.279174072 548665.07897327 507208.85988949 463065.605097433 440305.067278603 458742.531277344 21083.4228908569 16969.023061029 24456.6116927846 23347.8456351647 21230.6426570396 31367.0106856303
"18" 5 444695.44196293 489725.330077695 492286.498922666 536012.454993471 452695.710667158 607080.583961785 16606.8837247567 21470.2128009011 21582.4978650856 22333.8522913946 23826.0900351136 37378.6346812988
"19" 5.08333333333333 516411.099287973 437247.015052469 481251.805569651 487424.562342111 574367.474367081 473281.1269543 30634.5567374221 23984.0134838907 16938.469347172 20309.3567642546 20215.8324311395 27016.047415996
"20" 5.16666666666667 477304.937401619 453227.476819023 433409.102784018 596960.181631753 426425.628611721 543551.406138746 47205.9828199403 35164.2007876828 21852.5598042362 36755.5101217003 26255.5057956261 37165.908112051
"21" 5.25 430441.84005522 441478.196109882 510141.883528634 507545.370219312 546251.419720767 429340.799962406 38449.0532511198 26189.384514993 29120.1497997318 30108.6236570778 41115.6982585523 32315.9741907187
"22" 6.75 398004.480518841 520842.476335419 503893.591268794 383950.361215773 500525.49794385 418132.294910784 31805.9736051773 46524.0556203751 42628.7419945401 29789.2521632927 34223.9656713744 39342.8636349315
"23" 6.83333333333333 398503.227918144 439181.898383071 448978.226868398 485147.581227331 428624.240262137 469147.649471893 32777.3217768171 33056.7020288333 43322.4604873015 36516.4846085088 38286.6968425874 29945.5946471421
"24" 6.91666666666667 491515.362245974 483860.193405991 492019.918090806 460717.175337343 482543.161160857 389151.835338236 42740.4662822586 28703.5707952706 34768.0027772946 42249.1732842105 37438.6935383423 37549.7384975491
"25" 7 399839.057036825 465447.118563062 465916.190939844 432642.615603378 533326.461225141 411249.139221778 37621.6180581695 47159.84020683 41617.7861188096 49142.0342890251 41378.7771640196 28119.5992630275
"26" 7.08333333333333 441318.184410569 405102.357643945 455283.524279977 466610.089714404 385621.965733122 436871.992722915 47948.0954237647 45011.3730715494 46130.0487155924 38379.1848682843 33532.3448463584 52894.8152624157
"27" 7.16666666666667 407993.80862414 435085.910475817 320634.076501182 427018.632627343 414716.676904054 380097.813310976 43326.7761370768 46203.8135018567 42074.1548349967 39158.9139090576 47105.9031672756 27732.4584819167
"28" 7.25 374337.435457331 406128.003880077 422592.664017254 392210.581264315 433222.53719236 435224.515553726 33437.5487009817 39187.7898480776 43845.1549863376 35034.0606358103 41802.174641368 45155.744439349
```
