## Supplemental code and simulated data for "How to quantify developmental synchrony in malaria parasites": fixedPfvsP10LessBinom20.txt

```
"Day" "uRBC1" "uRBC2" "uRBC3" "uRBC4" "uRBC5" "uRBC6" "iRBC1" "iRBC2" "iRBC3" "iRBC4" "iRBC5" "iRBC6"
"1" 0.75 572358.434663392 515380.497941315 568131.112840377 490274.300886428 521361.309048239 573657.957422029 2298.62825166021 3110.94867972625 9237.90427382727 5954.74859376228 5266.27584897211 11707.3052535108
"2" 0.833333333333333 562587.852422367 570510.615936187 583410.467345658 540402.985145543 564724.672428737 478417.668309662 6833.05083913806 8100.55641288704 4704.92312375531 4358.08858988341 10351.3687410563 9763.62588387066
"3" 0.916666666666667 507119.027444984 505088.663107164 508246.446600712 543676.509625708 534166.47586409 555035.141763491 7200.47300631824 6134.68011871049 11432.9466515498 6603.35841650657 12016.0147944887 9024.96165469092
"4" 1 538264.360248722 639367.595881982 576255.329693222 637227.850982825 538206.731826107 448731.39182056 10984.9869438515 6458.25854426244 10562.7249841935 7739.60952610718 6536.92386833329 2708.64019207581
"5" 1.08333333333333 599652.244990022 574902.736333209 548144.562401638 534489.534608356 639972.575156501 511440.304791221 10991.5890120371 4636.31238978394 11186.6237224824 12023.2819646051 6464.36944602526 6211.82556426585
"6" 1.16666666666667 513966.729619389 560458.598076571 479149.82172267 577098.622430066 570982.004300061 549142.735467648 10489.1169310079 7957.82999297362 4839.89718911788 15405.0966973118 6935.00410081045 2205.39251191826
"7" 1.25 593097.269334306 479989.555212547 542079.792978548 493500.16470656 607962.326261485 490278.174182005 8421.25940231266 8798.17921978193 6583.96509690544 10071.4319327869 11143.9122939987 5954.79563783811
"8" 2.75 472982.397151939 494879.434993976 489750.372462022 494868.593877888 476652.265854714 496423.766601504 6715.77440175167 9071.1098064069 12043.0419457874 7026.53175891524 11720.9573570831 9099.41731041454
"9" 2.83333333333333 533847.30634782 558549.953207733 502060.87870557 500157.114014662 526245.461717391 468087.052572322 16510.7414334377 13734.8349149442 10246.1403817463 14407.8180991878 11837.8324721704 21543.755557722
"10" 2.91666666666667 508706.398585168 512144.549857769 482368.670653628 471367.348961499 513714.473820735 495594.149924773 7223.01174461699 10451.9295889341 8841.78826045346 10603.3554981114 10483.9688534844 7036.83377175134
"11" 3 487062.823304957 517130.596598669 479439.680145628 583268.483403789 525204.347438328 538643.58557756 18189.0680902266 10553.6856448708 18938.3657437982 11903.438436812 11814.4127235616 9873.3040126233
"12" 3.08333333333333 502180.658105155 543480.328959051 560333.754628643 524277.016814443 462274.520544432 477169.975574691 10248.5848592889 14507.6884527057 17329.9099369683 16214.7530973539 16270.5317789966 17819.6256438681
"13" 3.16666666666667 484605.806232837 457160.134333558 505374.925585434 485186.080601229 511063.400867391 556810.004907629 14987.8084401908 14138.9732268111 17787.523260771 17076.9427954884 23521.7464834364 10206.293368979
"14" 3.25 507900.237502883 541574.584176075 500365.155359494 503563.475937185 543913.564441036 515858.56973393 17876.4058748427 14456.8164153778 16540.9968713882 12382.7084246849 21485.1511941365 18156.5128063702
"15" 4.75 557764.031786877 497736.000702355 488354.129844906 457923.905817095 509595.550837211 553193.966022497 20829.3621829124 19661.0894248332 24622.8973031045 18088.4702921514 11463.2945996101 24252.7626022389
"16" 4.83333333333333 446415.09479745 485752.153925364 522198.85531861 526538.665521153 412549.767139662 514273.196757937 19571.4342186774 19187.7150199208 29808.3913183984 24233.9971578773 18987.6461863443 24797.2400952464
"17" 4.91666666666667 565011.331361166 507522.558388351 523776.667241688 472513.894269535 487049.033548917 465611.978235897 26004.7056275014 31248.7350175418 17314.9311484856 28030.4852532775 21352.8803852344 17387.9991872327
"18" 5 534191.639295726 556708.348978599 481179.609122782 544518.531636129 442637.406427983 486914.764976706 28115.3494366172 28069.3285199294 31805.0487906316 23872.419967346 20372.4329318319 29979.8899879501
"19" 5.08333333333333 471079.729696421 408523.221995176 491238.011941939 533889.914085294 448828.237209546 556601.095288767 29004.9090471257 25153.2344752868 26945.5449588405 25743.1195470896 29666.6851886907 34270.5557608795
"20" 5.16666666666667 494031.253783383 440621.266602438 449710.030476653 450362.14666223 450501.682826672 460690.946637329 32654.5178406927 26138.5497137039 29724.9700315058 26716.3985308103 41312.3813945857 32554.1782420382
"21" 5.25 470243.524943434 545486.310286042 474586.779757981 488747.093978666 448429.974670149 395442.347355365 37578.8562049828 31137.6963588227 30292.7731760413 30092.7085464571 24597.4247709365 15620.3837832681
"22" 6.75 418912.845199816 434832.378585889 371740.380396514 475479.978728429 413573.80044905 425268.818873174 40421.4148877016 25795.1411025527 24571.3257831385 28206.4394160933 34016.8926776275 32994.9945677463
"23" 6.83333333333333 445511.885928435 476244.838757574 433508.655457788 462359.033502821 447144.111849278 454127.501033553 53940.9009868508 29322.9306241394 34643.2402849636 31614.2928890818 36778.087121802 36290.9666052731
"24" 6.91666666666667 489452.67173435 427783.909325309 434586.743700334 425028.816073372 440627.881524539 382409.986455807 51977.2748744442 31211.7015387565 36765.4728943883 28093.5891221206 41459.516204716 29669.7403284678
"25" 7 414436.428837562 368167.543877441 434086.515074289 394953.811070179 509157.332496023 471129.525275783 37019.3759963835 32886.4254879632 49306.0406877255 42910.7244843432 43074.0476515074 44329.473931857
"26" 7.08333333333333 410473.334783041 432119.370907767 446013.543185152 416465.095954471 408468.423644808 378309.227182467 36665.374130947 41695.7287718021 34604.4990402273 34254.7048620561 37457.8030416636 51587.6218885182
"27" 7.16666666666667 433749.73689495 418564.406518703 346079.184197287 417091.33081131 431547.941936717 393315.631892148 42898.325626973 43427.2121553621 37600.6208994835 39244.917341108 59964.5204057853 53633.9498034747
"28" 7.25 546541.759005159 446106.096695113 396550.895071871 431891.184528902 437982.271892876 467628.772191642 56705.2156142218 54012.8457881975 53053.294352019 36537.4320968052 50837.227987566 47380.888812369
```
