## Supplemental code and simulated data for "How to quantify developmental synchrony in malaria parasites": fixedPfvsP10LessNeg1.txt

```
"Day" "uRBC1" "uRBC2" "uRBC3" "uRBC4" "uRBC5" "uRBC6" "iRBC1" "iRBC2" "iRBC3" "iRBC4" "iRBC5" "iRBC6"
"1" 0.75 567464.675519372 612448.555268737 573940.265602123 606507.343848501 557986.619376593 550915.317577014 6717.34693284451 6676.46205291186 6323.71381227548 6705.81396261264 5925.78382452242 6258.97884091132
"2" 0.833333333333333 548982.106273478 589012.45031898 458274.810617066 546583.782566365 512105.449651527 451820.531534462 6966.55697818569 7488.55699343945 5738.65711570066 6692.17976818322 6587.62437242678 6051.10029844929
"3" 0.916666666666667 540482.155856767 597695.256280488 518756.719838295 502487.530447576 523294.033458398 636601.17875922 7148.76206410644 9406.96842463881 6143.67691888432 6451.03868084316 7688.43391674413 8238.12589788703
"4" 1 521854.275234071 515848.515861593 521899.407502698 465668.65575122 503964.346100124 506010.211883448 7609.42366920489 7758.57891876808 8174.79590402471 7568.46378856966 7200.2621152284 6887.30382310396
"5" 1.08333333333333 497070.662926456 580566.599147908 513389.93535952 521618.888165424 501304.367984753 618321.3131783 7381.50672596459 8684.29152459381 8507.22789443672 8655.0609891803 7223.14567897053 10385.4094172295
"6" 1.16666666666667 550830.417191776 528718.383528915 569065.47213915 552739.084413592 603923.07526528 597629.640149227 9537.77615153934 8322.99698589399 9627.22842394096 9345.88636621029 9737.16111516433 9636.07933165474
"7" 1.25 540131.173964446 462233.209768962 446637.844302622 487183.890281835 509457.295303498 548861.736795552 10167.6535171433 8088.77784178777 8933.20354622975 9092.22022641412 10478.3483196935 8751.33314936903
"8" 2.75 504604.957386235 517606.732356339 549785.897390163 445092.880923442 538379.93895615 552426.691724774 11050.1468824315 11824.9296329051 12681.7576239009 9773.13236918136 12401.4958584774 12493.3949618313
"9" 2.83333333333333 510832.117309734 477209.60539404 473503.689617792 506458.745725504 501506.093479805 512717.297331625 11513.0069260702 10439.938862263 10902.0592785999 11494.7513782457 11719.4857388515 12379.2430091537
"10" 2.91666666666667 485664.78866591 518059.559713411 525539.28393682 566152.392141466 508154.29530148 522795.877943636 13471.0433025701 12810.57269321 12559.1894834943 14075.5147527246 12750.0764095215 13839.7320435112
"11" 3 509550.162377891 476757.639679122 448238.588230688 510842.286728539 516352.564869099 553536.379261315 13935.461845423 14268.8406937261 12172.9537166322 14227.6085984832 14431.3181908636 16169.9081066622
"12" 3.08333333333333 554896.012814341 465084.779449284 477830.882168184 466848.883313051 549410.268615568 547200.102949174 16190.7072088217 14279.5449631343 14178.9579278393 13190.6161845886 15778.5832457084 17129.4444498098
"13" 3.16666666666667 488633.231561821 533202.957376687 544970.180275919 465720.760272021 488927.327534022 489646.812012101 16375.1082963077 17467.7463514066 17593.8718410305 14824.789440459 15188.7955120852 16546.3145057735
"14" 3.25 524477.470413585 550616.702224004 546753.650462153 574523.356486773 461911.767354997 510997.135975926 18279.2531293399 17929.5572199285 20297.1192746971 20597.7720350192 15755.4964562121 17523.9072694076
"15" 4.75 543299.927144065 538495.235343491 511511.205046348 530503.496465877 490379.286479642 582132.710670544 19702.6265510087 22922.0063996378 19335.1428858948 22726.9356952288 18443.9788050641 23726.6236262704
"16" 4.83333333333333 464366.539142916 469302.217883438 475826.96186813 482277.629557304 496770.638530686 489237.155710052 19515.2989763781 19314.8355955731 21320.8003525543 18609.9799173183 22701.7314534759 20805.3223776335
"17" 4.91666666666667 458915.534436263 497645.616832169 456645.583129998 490441.029738856 588724.08683176 439794.599117706 22071.2052151623 22241.1448863539 21675.3569778093 21877.5969550064 26593.9734311354 22407.0614758734
"18" 5 499618.017981593 506038.789318405 457893.020809588 483447.982413454 401215.398286556 416809.760031241 26025.1604626432 28223.0222709651 23608.8177782721 24509.4034176656 20407.7008284108 21720.1542486316
"19" 5.08333333333333 429160.733094848 457189.439297807 426554.363336409 492193.214846607 479501.451293835 494539.702498648 23204.1488561691 25906.7538913618 22819.5459856311 27647.4211400987 26806.5102051061 28051.0324729806
"20" 5.16666666666667 457152.307390935 468026.039554509 453451.507794384 438568.609052771 492497.12293274 480628.950527058 28332.9598630886 27226.6456983426 28699.4625186319 25726.2712452131 26956.6022404346 29049.800575827
"21" 5.25 418678.527715687 513523.164963903 419317.82938192 500995.038482436 541522.137297662 475270.827845986 27266.5924920669 33050.565725754 24764.0826447317 31829.4179467876 36447.7292476972 29760.227166311
"22" 6.75 434542.686473264 503744.707110063 428109.619748186 443423.846017483 479300.607101715 414068.597555954 30451.4846862834 38638.1366910882 32310.1599809952 37891.3775703895 33830.9939722403 31614.3231575457
"23" 6.83333333333333 473853.892614253 504980.035332848 505109.408319361 544967.883421987 470148.058427862 558178.109970569 37165.0111854316 39420.7677855463 36549.1612387381 41560.944398245 38293.4684119619 42495.4784903364
"24" 6.91666666666667 440719.83398932 484638.743195821 415696.056521184 458742.348598915 426933.693401136 470086.127449397 35874.630361361 43136.5147481817 36649.4208967321 41922.9927894828 37507.9019021424 42930.2399497166
"25" 7 456166.006448571 371530.638681382 505976.840830286 388502.521055039 428848.861237125 404352.821470401 44277.2148943044 36371.0855292592 45904.0000753265 35732.584139346 37667.8841666337 41009.4139422313
"26" 7.08333333333333 411530.969367136 388328.598380057 417291.070498646 504989.542144828 419205.791500202 416547.083566808 41070.9550266603 39879.7020159237 44263.1737468731 52975.5617251327 38734.6538692725 42700.8799145883
"27" 7.16666666666667 458243.111276327 406763.958136844 404721.285135928 441094.491376746 467163.445827342 464859.24827044 47265.9217407249 47120.0646552961 39475.3752875814 45911.4745122817 47081.2240692711 50391.24642498
"28" 7.25 388519.61303056 438347.713554204 427575.751938779 408146.908383293 390799.58594427 405430.661467987 47744.3456873192 46782.0398670442 47102.8093570673 43957.6638000316 44446.9247590867 47156.8085452733
```
