## Supplemental code and simulated data for "How to quantify developmental synchrony in malaria parasites": fixedPfvsP10LessNeg2.txt

```
"Day" "uRBC1" "uRBC2" "uRBC3" "uRBC4" "uRBC5" "uRBC6" "iRBC1" "iRBC2" "iRBC3" "iRBC4" "iRBC5" "iRBC6"
"1" 0.75 531189.110155531 547704.585595523 547252.306625828 536657.124979415 575274.777154198 580238.325348438 5597.79866855158 6211.91545418535 6618.31965685052 6693.78059782861 6568.56333813883 6784.03279958422
"2" 0.833333333333333 532465.275202275 521706.153651603 546832.548908095 469082.097590908 465239.318742551 559931.521502378 6582.38124921686 6563.99287432817 6774.22712264976 5725.57563200279 5408.18737277013 6129.5185714546
"3" 0.916666666666667 479533.929477059 542693.897904176 545132.205395122 518427.788120693 582116.491806559 517807.886121847 6677.11810459929 6680.13168272004 7278.13358337946 6868.18518359478 7340.45574611846 6371.05981078864
"4" 1 614015.894685601 509879.336907663 523830.569517572 544460.785254515 540522.856348764 496831.397290457 9277.61711457864 7375.12601298421 8075.39321721311 7341.45673695621 8306.15222971593 7239.8017820103
"5" 1.08333333333333 575354.891271632 533725.063526639 505256.810174471 551830.713096676 565995.278621318 491562.955202899 9531.26631776082 8957.74872700272 8381.83162200516 9148.76632978284 9420.30172881151 8232.16169483607
"6" 1.16666666666667 454234.039699806 448710.774954724 564729.047269255 590067.480430493 493136.719833335 471552.157032924 7572.77605467939 7190.8778037616 9730.83565553985 9230.62151631588 8622.40188544539 8177.44137748936
"7" 1.25 511866.996132227 480348.152351873 461749.024017387 569884.721756017 520184.982799957 470406.316445609 9668.35710690329 9414.43779414714 7629.06276773874 10441.2737588131 9124.45154885033 8724.15275307138
"8" 2.75 487449.628301968 523990.603802758 538709.145983869 533481.178982859 546583.321008389 523282.331089181 10554.8558068959 10480.8601620714 12212.8575376075 11430.3107607876 12779.5960020666 10737.3003198765
"9" 2.83333333333333 435031.162601662 485681.679778867 634705.583563815 550497.313546872 418745.442221342 566777.384822793 9318.43552750695 10767.2045619657 14097.5197637585 12648.5682933396 9526.68506930592 13816.2565621986
"10" 2.91666666666667 495554.158636826 580549.398089638 559128.980883975 552432.836442814 490326.590263147 549877.434443648 12717.1144835267 14739.43251259 12555.5264331438 13678.3122610415 13279.8859845121 15423.2503875927
"11" 3 546105.79633855 477670.29413267 541556.102590755 500753.44791746 491399.782205237 540359.566866155 14134.0872556079 13904.9645333722 14635.6625252552 15728.4161104817 13492.5805108522 16652.0667755364
"12" 3.08333333333333 527180.464274606 501599.163804581 520858.371567651 454877.113685317 455299.895886494 489907.833555386 16186.0750468101 16895.9718334175 15622.6266217052 14455.4576526676 14530.0748647357 14759.5942925476
"13" 3.16666666666667 440612.574370446 507499.340126301 442866.460802107 512327.855203832 532352.196055499 461723.206609646 14606.7486945283 16861.8436789202 14840.1260216841 15687.9079906249 16865.2683686203 16247.8475097966
"14" 3.25 506659.487302966 458684.259419266 501378.620425783 505918.274810054 483526.824011324 547545.704674953 18207.1507430767 16806.2383225892 17510.8223321674 19894.5448214728 16946.5284854578 19665.8239983821
"15" 4.75 457415.928789756 506083.322326267 481248.556600219 492155.592902758 483499.029877248 460861.27156414 19697.1010351924 20054.8176075398 19812.6206916517 21407.3768117772 19977.2349913128 19609.0318716792
"16" 4.83333333333333 440875.00461013 471036.203752688 491962.910730403 492938.69769401 464049.022208277 456004.839198793 16737.8513519411 20849.2288924505 22855.4197784159 21453.1040232406 20350.7958429241 19949.8999977597
"17" 4.91666666666667 496699.868681088 490323.587473014 450496.875452029 470422.372110652 458874.824623145 441195.948701605 23498.5153722573 24848.5284415565 19977.6884901121 22221.1795989916 21141.4339840196 21955.5087684302
"18" 5 460190.440335318 448600.278804994 436517.252338315 496964.24271048 554558.379969471 432014.801664425 25673.1068527374 23483.8517892943 21429.4183769423 24991.9156505145 26565.6708967411 21313.0143889702
"19" 5.08333333333333 478578.706056939 491755.694532969 447554.036164192 464147.679455854 492073.059370477 494783.354964891 27390.3966837567 27060.4316705444 25118.789738414 25259.7376574614 27394.4639872221 31016.0385497503
"20" 5.16666666666667 433886.814546458 417255.377478931 412128.950860691 510214.056847425 506310.866562466 430865.849132633 25788.220775421 25808.2806543332 22937.4676978261 29155.08896271 32403.8954599978 26164.6181346672
"21" 5.25 460724.284125501 455471.680788405 413327.438150959 433864.904219246 497742.212280537 450394.306091917 28563.1918242716 27115.4446071383 25612.8544167907 27896.7949988263 31968.0290482041 28357.8974400703
"22" 6.75 461243.860878573 426712.928755663 521705.760701737 509699.83192763 425064.881147506 483619.60910097 34376.2892400651 32461.9953408644 43277.1265617368 35662.0487617722 33795.6574158224 36104.4874282173
"23" 6.83333333333333 452158.658322132 453171.510708542 424696.055214666 468415.764038269 459790.507407344 467855.325810746 36014.230053535 36679.1995717153 37091.358534032 39595.5844495578 34479.9780582935 40647.7259609684
"24" 6.91666666666667 454449.94755346 412271.416775936 435098.469733879 452220.150063146 536683.238554445 422567.947052959 37403.2878644823 38747.3136067609 34600.2759231713 40028.3381334938 45675.1692386761 34757.7994697067
"25" 7 437224.868743734 417713.038383697 426214.768065318 489415.139149954 452630.320646255 452671.978325731 37258.1907749241 38481.1642914507 39935.7946184416 51476.7435340472 41726.6946896755 43060.354656431
"26" 7.08333333333333 411823.926087555 463567.458261303 406683.183400831 423209.405352451 415329.862401782 453432.68861572 41358.1648091946 45559.4553573762 38539.036569612 43439.5078627099 40002.8762245877 45252.7633349022
"27" 7.16666666666667 378754.760640598 437377.683645137 508863.742697156 387122.144697713 476001.316336985 424522.772114961 41805.161218609 47618.6917414412 54365.7844761919 42599.4106957593 55300.7628622695 48364.8843195626
"28" 7.25 368952.019809759 465584.114497916 418679.711284629 400497.574377285 443125.673265835 450147.799441102 41281.3448738192 56179.0786724484 42919.4988502952 45126.4872537786 48695.1289303116 49740.0883360334
```
