## Supplemental code and simulated data for "How to quantify developmental synchrony in malaria parasites": fixedPfvsP10LessNeg3.txt

```
"Day" "uRBC1" "uRBC2" "uRBC3" "uRBC4" "uRBC5" "uRBC6" "iRBC1" "iRBC2" "iRBC3" "iRBC4" "iRBC5" "iRBC6"
"1" 0.75 456378.073625501 563241.362655358 502825.685690451 503115.032849596 503209.563400578 565463.440880901 5331.6752665148 6651.99873223724 5587.10726065115 5810.31334853443 6233.62729514497 6475.94629806054
"2" 0.833333333333333 528743.692808876 477602.490882021 487195.541256251 606751.463104423 433229.125752394 593588.448633552 6919.37044832658 6059.02303687943 6349.68611327426 7450.28810295215 5007.70554257933 7468.87006773893
"3" 0.916666666666667 582723.722059888 658842.407110956 599905.279483927 586815.888021985 515179.231222862 529537.927759174 8212.87089334256 9142.65265722055 8002.20468181448 7931.55217979301 6359.45230493595 7505.32106525652
"4" 1 503705.438644239 535745.343239742 595299.95179248 614454.72377274 464503.764486555 567715.101789752 6929.50115069801 7622.47055900608 9250.25175654541 8841.7112565327 6881.53725165266 8292.65413072965
"5" 1.08333333333333 514275.838233365 553872.165326924 538669.489140094 484706.109502659 564213.48481016 573351.681680551 8141.14038678748 8972.49579340554 8295.83781835127 7890.05997644014 9257.74854065403 8901.93970703026
"6" 1.16666666666667 515828.297908805 552436.376280505 474028.560480137 462950.123698384 566204.247130527 560393.836022328 9117.19849602413 10374.3920428264 8281.78310513452 7443.22719881642 9575.17857574984 9722.30805035267
"7" 1.25 527271.789233355 457444.422138014 480281.20565855 551089.375969878 512057.664470209 564701.02730204 10085.5353717168 8349.43047479834 8536.43555936104 9765.89360215981 9124.74120319347 10250.9830234089
"8" 2.75 438869.782819864 544376.67409332 528083.4178186 497815.94111179 655640.065715671 571864.412088351 10229.4687447087 12574.3875750608 11944.8861754942 11191.9051508946 13164.1414660309 12087.6011855496
"9" 2.83333333333333 497799.925474748 587545.711739648 543720.265230006 468456.431591836 470493.445066932 467931.909718704 10343.8945553194 14524.3362397787 13275.2307936277 11176.3433518272 10399.9435249101 12080.3384463329
"10" 2.91666666666667 464572.540807166 489555.066178205 548487.805452079 450331.604266157 481179.78962223 507168.421758399 12405.1412765598 12862.718501792 13806.2502158978 11513.0155762791 13121.8922722179 12464.9688911434
"11" 3 543556.672845798 507758.690867087 522408.947338713 538881.561682702 498026.570770537 451879.843686906 15206.5092417345 14643.3652737444 13943.9195873139 14989.7513680863 14129.4154413941 13649.8971057818
"12" 3.08333333333333 532154.52651857 532361.842259098 523395.238720813 475894.252628429 430643.323528425 526143.440855526 15438.1934005968 17039.6684727246 16420.2427833981 14255.8002734495 13301.7242788703 16664.6113185692
"13" 3.16666666666667 482008.395763617 546703.938222592 568580.276566916 530076.955438661 510338.225661635 522157.443208716 16122.0301283926 18559.0745386605 19438.6419339117 17932.2380053674 17069.5953060167 15879.4934451065
"14" 3.25 485195.615144542 483944.179630336 533654.440835522 488478.701644337 469556.507966073 509574.629448975 17429.5685727721 18007.2252885707 19400.3250326464 16893.6089104042 15347.4916805384 16956.1477231171
"15" 4.75 483191.316799454 429904.301596165 579703.754654587 487630.316250475 481209.53450816 455293.504767965 19845.623443863 16473.0070541686 22922.2520622613 21410.7712953008 19265.7205288023 19257.4179874364
"16" 4.83333333333333 481070.695081843 522040.352345696 456348.431822477 458277.008313315 482797.605348133 477682.426289854 20425.4620563355 23012.5788999645 19744.6590296366 19933.7541676083 21057.5773786123 20155.3766367027
"17" 4.91666666666667 467035.051191385 478322.607479811 508098.636222718 492908.657325036 506616.669558622 544610.68014893 22394.3922892057 23242.1092069879 24882.4013821116 23578.5054927068 24613.9521223672 25419.4016405568
"18" 5 453393.142879901 495649.044787578 504535.785147199 464795.582133651 501238.060532383 451175.504110783 24590.8145290794 27177.4664722455 27390.650659457 23510.1457831892 28426.9423242525 22327.1312191406
"19" 5.08333333333333 473874.465448332 475964.572940412 455402.279649984 450469.682146627 474695.021984643 428719.030117696 28789.457196132 27417.3141094707 27343.2770729501 23578.6276967614 27764.0018707205 25943.6629420694
"20" 5.16666666666667 418820.268742315 443448.1498114 391885.090080706 504873.943360718 515858.120352872 537839.205674866 25686.6156849012 24564.3622662457 23157.635696895 30644.8524042924 27719.4046401328 32840.1285712023
"21" 5.25 466859.840781542 420588.183113283 447737.004360389 507466.63757078 474785.732107177 507096.459608166 29219.8304353961 26348.5157784359 27094.5237131854 31363.821852335 30765.315542341 32605.462762139
"22" 6.75 442337.648919008 461835.72495676 462629.489768909 494819.506324043 453051.560657018 479153.207748314 33321.1034967238 32935.3342811025 31551.8833601984 37281.560092224 34998.189313018 35591.6960258729
"23" 6.83333333333333 438885.205237538 418222.842283309 450478.595363038 516749.952177378 427424.894509632 425978.205366003 35145.9623813844 33464.520286722 40060.3464084516 39162.5579520559 34785.3423812519 32862.3494978594
"24" 6.91666666666667 424299.461913182 405464.626444351 489881.430857537 448972.348138614 446286.670942516 506070.653013249 35588.1284892583 34946.3155737428 40628.7730340068 38406.5310640388 39442.0389697318 46090.2234073997
"25" 7 468037.774894387 454148.615365495 449072.792977735 437756.761271672 411193.23291803 454762.415828579 46501.517624877 46223.777645343 38998.9399025388 37664.5955062742 37212.0572776498 41108.4669675552
"26" 7.08333333333333 402007.539874026 443209.006751333 451986.005939537 463730.657993321 450758.362942494 424721.222901342 40864.8071028235 45857.11399393 47652.7154390655 49438.2364598424 48080.8920471993 39973.7621554204
"27" 7.16666666666667 392607.822539528 421661.143697348 453198.797418012 436874.621623183 440676.955190155 430964.704161383 40632.1161748541 48244.9821164014 49274.1285586314 46937.9126106025 49073.1575935585 49140.7872475922
"28" 7.25 477080.092136 390797.277588628 433551.866515433 450367.130847151 442417.113283261 395906.605168425 58056.5977652571 46030.3036029008 49127.6902567063 50194.1633710952 48430.9921492349 45480.3681985554
```
