## Supplemental code and simulated data for "How to quantify developmental synchrony in malaria parasites": fixedPfvsP10LessNeg4.txt

```
"Day" "uRBC1" "uRBC2" "uRBC3" "uRBC4" "uRBC5" "uRBC6" "iRBC1" "iRBC2" "iRBC3" "iRBC4" "iRBC5" "iRBC6"
"1" 0.75 508639.744132823 463816.64070115 489224.288399284 497807.105078628 587474.252437988 519475.051049056 6043.90273157857 5196.53398354322 5685.6794514415 5383.73552239905 7303.48720979628 5481.28466642809
"2" 0.833333333333333 530316.114682476 495155.236682284 611439.361305216 595661.267053936 544450.732824077 504245.054934851 6536.4202345851 6233.66048761255 7492.89986587686 7094.79518868399 6561.62377612627 6310.9518765313
"3" 0.916666666666667 598011.940345372 556563.036827715 591714.735688333 554035.043844081 551516.583656759 523457.012443211 7780.28219671975 7690.78711890994 7589.73526616429 7658.23545295571 7442.1156246906 6968.50950102454
"4" 1 502444.730357821 466752.026068534 523679.100229346 515550.441507662 493410.36793381 605739.139542802 7801.02830194964 6784.43295277495 7541.46169685118 7874.00445219797 7114.27248120265 8401.08372861969
"5" 1.08333333333333 581577.589846362 503938.870808043 503739.555672106 509594.555899878 508873.516238186 564749.369011938 9162.67028786265 8368.29742291669 8026.76262872335 7751.66650288832 7474.64036777594 9518.78255540095
"6" 1.16666666666667 535887.975273654 535793.707495357 543609.800012191 585132.507031198 622589.661662922 568150.824611401 9603.72715544183 9312.48296680903 8880.33651902623 10879.6078098117 11052.541481678 10439.6311196913
"7" 1.25 541758.447974362 506305.644375329 525290.888402305 514956.966231539 529657.413335813 482897.721015959 9867.19693970243 9136.61724037406 8839.93249025715 9734.53622365858 8884.63328584774 9027.39114859016
"8" 2.75 554823.838895886 504675.874521453 502671.580974145 593533.22292162 568736.69284605 563551.988692751 11446.1568703056 10548.693620138 11481.1073139758 13105.8950686529 12231.5542307877 12735.638162548
"9" 2.83333333333333 564238.755186067 535518.933883433 645044.514052186 529306.945014528 537724.444348997 506729.534155377 12574.9666856712 12494.6088166923 16169.568566828 12970.8250937825 12497.2272232641 11300.2070392011
"10" 2.91666666666667 488481.238464224 561941.385635249 507052.04024474 579613.610124721 524820.818183252 506554.701434826 12167.1645423557 14437.4432689382 12158.792404406 14259.5143643452 13189.7667299133 12813.626799085
"11" 3 546488.816054389 515221.221879512 519495.496188111 543659.590403153 484429.990565389 514442.447711679 15056.8622690285 12532.746822659 14400.429554764 14653.8973154489 13910.4089178862 14495.4197720958
"12" 3.08333333333333 503104.871912532 513305.054503934 546611.617886762 538320.689405683 458244.70780827 571578.10991164 16796.7572627504 17631.7751654421 16310.6786389187 17263.5513318587 14518.6442077868 16445.9246126209
"13" 3.16666666666667 511030.716555666 531427.825504658 484569.355082195 553996.191419298 442019.252283023 506845.22727574 16716.7391742122 17244.3522513071 15141.6094080836 18095.5803174685 15338.5703924012 16764.9128347222
"14" 3.25 485393.682639058 494914.521422303 473296.892618998 540168.222910834 538481.345800381 532350.816004742 16442.8754281524 17434.2411773599 15660.4150093142 18734.699485332 19362.8675224876 18651.1628625643
"15" 4.75 468876.565464201 533154.867457042 532562.932706289 484775.027383325 522552.574959115 530166.691435163 18487.0011025806 22101.9739851608 21150.2356118463 19352.2965023284 20767.1167395575 20030.8563874625
"16" 4.83333333333333 508849.851448838 474534.011416017 490278.607090907 503026.655324908 565945.672387742 480287.694420531 22803.0406206067 20329.185452116 20905.1745908072 19806.1484526 24803.1411148348 22732.8218871391
"17" 4.91666666666667 502930.191123616 488721.307692455 545561.440182728 496814.526958505 475592.081938845 407108.13749288 23006.8705911993 22649.5797795136 25366.1020659179 24778.7793994267 22566.6468298384 19404.5823399848
"18" 5 424727.887407354 477626.183337451 465232.763446418 463036.0328165 449550.783374753 489606.996199233 22430.8364091552 22910.4776753784 25439.9323825792 23932.602807417 26293.3635545988 25850.4221858095
"19" 5.08333333333333 563753.13083845 535386.649382256 491143.603929192 500757.540385418 465009.843764856 510694.009310715 32145.5812309879 28838.4944455834 27553.6383690991 29665.7310654868 25327.3335383908 28423.2090892286
"20" 5.16666666666667 467460.893894558 476707.638223896 470760.987083257 431406.815525308 528395.820369146 454628.629861068 27804.3654361075 27679.3519073245 25876.6517566721 29834.4962327322 31550.7281904252 27399.6462173312
"21" 5.25 480509.02141618 472427.939502756 527406.757434699 447350.143813614 470046.920775858 476765.038294092 33161.4231481146 32132.49035897 33582.0921639414 30180.4785841534 30772.3025057845 29521.0550027301
"22" 6.75 476460.935397857 410578.572222143 445659.909857797 462039.758547162 367180.965007469 519134.488809244 35716.7117989398 33051.2032378461 33679.1921298165 35720.1204906967 29124.0107085044 38333.7263289085
"23" 6.83333333333333 499204.673007285 447866.821059274 406095.476674631 435945.419333885 466522.461536442 490955.731535549 41687.2378294184 34941.8233711156 33890.7136803364 31550.2384175057 38404.8126393449 38029.1039144499
"24" 6.91666666666667 484454.534177786 418540.773824655 476584.326242556 480950.682867873 471295.020336002 370741.87202368 41584.0801869345 37063.6062718313 37682.0973506666 44398.8629464919 39571.3703052899 32758.2833685602
"25" 7 408681.518858151 427968.099462665 411159.462596547 465869.364496897 480005.736283032 396598.116653533 37077.0259794194 41052.0958717184 39354.8181475518 40883.6651598856 46087.9247511312 36103.6064318191
"26" 7.08333333333333 415211.026188589 363182.94114471 396144.945359007 457875.373454309 472239.484455693 389305.172452429 40538.0547901967 34416.767699096 40433.268217301 43910.3690677832 50737.5218324677 38930.5172452429
"27" 7.16666666666667 443963.68310146 396640.769706835 488375.203916455 391541.132520817 449188.172895344 401810.394510083 48962.0825036074 41467.9320132604 45504.32834069 44117.3107065709 46224.6640489162 43544.8815508082
"28" 7.25 426073.527147129 418364.91317925 410614.686604358 480026.57033533 416663.448369245 383342.48310881 47806.2863559191 44697.1061088943 45878.7359334479 52347.4994913119 50952.424135646 41364.1740608374
```
