## Supplemental code and simulated data for "How to quantify developmental synchrony in malaria parasites": fixedPfvsP10LessNeg5.txt

```
"Day" "uRBC1" "uRBC2" "uRBC3" "uRBC4" "uRBC5" "uRBC6" "iRBC1" "iRBC2" "iRBC3" "iRBC4" "iRBC5" "iRBC6"
"1" 0.75 494183.68035082 599189.404517718 512249.049956726 502795.339064563 650402.150659966 609761.33047373 5793.81769565414 6525.3406427195 5888.08931241387 5862.30610737824 7798.58693836889 7236.87897782073
"2" 0.833333333333333 471084.209906147 567355.780180292 509162.887373962 570395.713561979 589198.984641625 584566.160934319 5460.42145418467 7457.84791561343 5868.80543323588 7097.78458313243 7049.52123285027 8184.90844209351
"3" 0.916666666666667 523356.204641007 527687.09230331 545969.218792604 534795.598254334 475883.551926032 507668.984201332 6829.65163305504 7680.19637307878 8266.31165135098 7210.4031044133 6584.80077384852 6921.1858786821
"4" 1 541855.954927833 587545.868380942 518519.486331624 526594.315014346 519683.963942645 515508.400645019 8076.85418189428 8728.30525708894 7889.52773147132 7831.85447130465 7791.36377725105 7598.32560461373
"5" 1.08333333333333 605515.257937009 502230.300146266 507474.91317927 515892.88045681 601499.348530837 530895.655527364 10165.6217231094 7557.73372177519 8656.65765157184 8159.6343290915 9481.76312955015 8181.4710360204
"6" 1.16666666666667 658031.114830529 562585.85635637 587087.739337047 579375.815699126 505976.449140722 567919.400120999 10857.2555348848 9703.10204133097 10222.221552902 11162.7728086147 9527.84952717676 11168.5231095575
"7" 1.25 503659.126189534 559539.9581113 550833.240489948 508198.511155489 556272.081035453 510487.939802968 9893.61343985728 10277.159667762 9833.67384611172 9330.30726865542 9921.91351173553 9364.17389347827
"8" 2.75 506485.627654187 634557.936237583 591055.759159572 511509.593812481 497349.114569401 523588.671758138 10909.7604233535 14338.672155408 12041.4741603254 9835.77721012367 10989.9262969705 11748.2172380802
"9" 2.83333333333333 570263.011009803 516442.604158602 588848.771607448 608780.931505125 526318.755254049 536538.581077199 13910.5503356459 12427.9293504657 13864.2361906515 13502.2108456917 11526.9109779687 14671.5499337489
"10" 2.91666666666667 453571.294627026 526387.275780496 496199.910736654 506718.341885232 551266.2986586 495441.516736688 11195.8357205067 13399.1924597301 11876.4937945585 13434.5686189496 13333.3244324247 13691.9031846535
"11" 3 530576.040728131 479250.607785797 469443.568334776 499545.504571484 506356.577898617 540153.534115968 14134.5598595573 13486.7203541803 12969.8457890531 15125.1382808715 14473.5337401348 16002.1784658856
"12" 3.08333333333333 560297.458221456 463881.086626443 486036.07731458 470561.900229442 505777.328899495 489277.861196504 17521.6154552875 13898.0177253073 15351.7396498604 14352.963252385 16151.2798626695 15357.120564862
"13" 3.16666666666667 481189.612102391 455132.72915785 517921.055864789 557058.910920497 511029.966353199 516628.669123806 16457.9602258193 14767.4474094046 18260.7688273174 18726.2429084964 17209.2933609429 18295.8360026138
"14" 3.25 504883.932769935 472296.358227479 650646.92317599 502950.984861703 480771.956916688 544770.65111162 17529.1704806852 15807.7602954557 23440.4007268662 16445.7119222334 15389.6273020707 18092.6818701966
"15" 4.75 409822.893124109 447406.629607354 467022.02608257 452404.322096315 492769.211766466 535067.581796234 16827.0537107004 16939.2003637427 19338.3861731913 17991.820325962 22299.7719998401 20921.5085746328
"16" 4.83333333333333 443605.730929296 504200.457377323 509834.605213598 525973.615503838 509922.722023326 473433.927492069 19432.9528388696 21967.1259068652 21718.1940453077 21538.6410935233 21977.0594558055 21029.8246526183
"17" 4.91666666666667 476936.420644641 609469.58613085 450201.64556829 464667.768210021 453733.144342979 459021.468442025 22814.4664264358 31214.8315559975 20811.3553943506 22493.9014019131 22310.1730469812 22819.85923152
"18" 5 544914.503746339 520329.929333154 459748.103270093 510871.609623067 526507.629416357 435609.718925445 25932.8734679995 26663.0760611403 24592.0354784751 27783.6361453741 26292.5158260353 23195.4056935806
"19" 5.08333333333333 453090.049162254 481763.084091884 461602.460144349 558318.605196119 436523.178814095 421124.885992378 24372.7837096425 28757.6829781755 29434.2394480695 28909.7012399285 25335.065514457 22349.7352258128
"20" 5.16666666666667 490159.916692731 438673.104651696 452312.442753769 489942.399788399 477394.719131589 483807.313782489 27712.2214384583 26736.1331495777 26692.9739010781 30238.6915468847 30824.5177808935 29040.0548488889
"21" 5.25 496664.412381574 440645.005162239 491199.798763727 496431.853176398 476752.314865126 462005.442062728 35274.4611066459 26560.8803593875 30260.2679047422 34136.6239076086 29718.0810263442 30231.0120767366
"22" 6.75 456164.1908463 485159.846856184 521861.137397169 487847.604205114 522108.306013253 385803.884635784 34446.9843946612 36971.6019703703 36750.7843237443 37497.8942509696 37373.5365793309 31603.8406418828
"23" 6.83333333333333 498547.966769957 437178.512265495 413810.008114207 454444.697559561 448688.222637014 401411.211631511 39403.1192863037 31333.3461577133 32322.5938773058 38544.927698012 34971.8022320354 33626.0700843151
"24" 6.91666666666667 403804.365668599 436313.402804011 392784.848886367 402330.236042178 449474.98933017 414550.118231966 33926.0126585675 35321.8702937876 33343.3657798275 33809.2635329562 39418.9861284955 33958.6416737224
"25" 7 425350.80364546 418097.673437394 457542.73287883 381913.89807711 428041.346271615 447246.976697419 41106.6251408998 37430.4094393369 43669.0749586094 34531.0938586899 40229.4498375578 44469.0009144837
"26" 7.08333333333333 430853.284045377 429103.371543495 465739.566163446 442646.119295805 355625.966642032 459227.735715387 44167.4304505768 43786.0583207648 43254.1969968373 44711.7292217985 41630.1980265767 43201.1040183807
"27" 7.16666666666667 382451.83155041 411031.267429205 425580.928606036 469219.445242809 449369.704655887 402905.842834716 42062.3405609469 45032.1848730983 44904.3448806158 45236.8710766748 47389.370382904 40543.9841846255
"28" 7.25 462020.757333089 418608.017735161 459066.766324688 416648.171187383 390034.16105433 408658.627567373 53942.8788479963 50283.2453735929 49628.8396026689 43731.1121687098 44259.1955806332 44516.1903668163
```
