## Supplemental code and simulated data for "How to quantify developmental synchrony in malaria parasites": fixedPfvsP10LessNeg6.txt

```
"Day" "uRBC1" "uRBC2" "uRBC3" "uRBC4" "uRBC5" "uRBC6" "iRBC1" "iRBC2" "iRBC3" "iRBC4" "iRBC5" "iRBC6"
"1" 0.75 579863.398823082 544953.857549857 528195.70250078 514485.142925022 540370.765545273 563211.148131176 6479.64463988246 6406.13462896943 6026.36358710493 6232.02886469653 6060.68602002324 6321.64489862981
"2" 0.833333333333333 536882.99065682 623043.322137385 448138.789187849 499039.130728975 532379.960524569 568052.662603183 6763.24115084332 7848.12876255563 5456.78890944108 6636.37927762193 6796.62913985152 6674.53118236563
"3" 0.916666666666667 555152.497231491 636109.536672698 500590.454643767 486578.364700839 557770.221809432 565945.296978202 7390.45491704983 8351.73027864108 7087.50466719194 7047.00915602794 7802.89192193099 7306.52676600977
"4" 1 612805.097318972 552541.063317483 560108.117179239 567460.779362516 581727.899501308 499175.57659719 9449.21317326198 8871.8860519827 8138.74044143039 7919.07029079323 8811.05531449594 6800.98881565707
"5" 1.08333333333333 465364.912950762 534017.897232184 529366.501502434 581755.376207782 545888.743275341 552659.796946934 7659.69735743169 8677.57389067573 8414.99823554321 8934.61894732628 8381.84704272912 8619.82058717825
"6" 1.16666666666667 531076.163846081 571976.262102595 577772.073803198 492460.605267829 564976.142473938 566416.049981693 9753.01710382593 10153.5749718652 10675.758939453 8255.14383149491 9723.78370076912 9793.23189940251
"7" 1.25 469304.705258919 607298.80447663 488662.896494995 501798.404369375 651141.618600735 600640.896624882 7878.20556083463 11432.0448863783 9432.73615471471 10126.6011678397 11989.3503701111 11870.9599609641
"8" 2.75 463377.272012269 524264.730579684 541471.447761408 507735.346735219 499781.294898996 478295.969878491 9744.54070789693 11137.9802545078 11379.6342722936 11326.4256702966 10433.8474926722 9971.77045509208
"9" 2.83333333333333 556007.590661861 573236.596854958 442340.121617064 543651.206438223 513590.704285393 492539.138099186 13171.6337734524 12298.5753455258 10490.6942159863 13280.0294702467 11960.6591589519 11395.4338157022
"10" 2.91666666666667 475927.298603075 472329.445861089 541387.169194536 620815.248293978 606457.697059495 547841.467627613 12544.2092409877 12200.9543651557 13854.1915218357 16150.240590374 15494.5758063233 13633.8323306816
"11" 3 561214.501140306 581367.966709851 548938.261537674 528407.809380736 561014.171927974 493998.80164248 14590.2639058964 15614.5294221406 14816.1474099237 15275.2131063304 14786.8785431727 14701.2514438652
"12" 3.08333333333333 508759.982728163 519508.855777049 545995.684656127 504730.30486142 465040.547060693 512479.921415897 14839.1419783626 16143.8426282489 16522.7926965086 15116.2115861461 14101.7526210505 15866.2514370247
"13" 3.16666666666667 507729.059222627 556378.284868514 519767.395704159 470366.759420938 492821.985940865 446675.81814593 15849.1980403505 18241.9109792955 16520.2191721624 17849.0374507518 15716.2396855893 14596.0564707436
"14" 3.25 539227.888503658 593372.913446255 448858.705136428 495307.028144818 532135.717791702 483555.877021168 17267.7251942569 19013.791987383 14559.1535885964 16792.9150074527 18478.5386853617 15543.422597916
"15" 4.75 527826.312989438 487480.795080788 514563.872959114 507100.291521669 448201.973969996 534441.462554278 21942.4781953622 19375.2303291251 21545.6452615561 19798.9376875225 17162.6258460653 21986.6898099055
"16" 4.83333333333333 470197.580726599 466487.701194203 454867.695381631 450577.710326373 462219.062501741 494993.154061518 22337.1772316674 19471.4682748285 20591.5661105311 18707.8144208583 20018.1490905908 19264.1819054881
"17" 4.91666666666667 460570.129565373 488193.772598046 497053.658730704 559358.544077054 515449.107909102 504379.818644904 21791.8206560385 22688.2199418169 20751.6400680807 26731.5911147935 23811.022423333 23369.8514372711
"18" 5 447205.111968996 518724.373951825 534317.372430954 430051.965107784 494601.388128376 518203.582411938 23860.4834984125 26506.0998442425 28808.0535075322 25659.4251257628 25020.9378084419 26178.5088361676
"19" 5.08333333333333 511533.044552687 470162.990746942 481638.081179689 510836.895267917 528684.457131124 477109.554905077 30704.2643789128 28111.389581282 25891.0405149678 28730.9839858221 29881.8401656704 27514.9685643066
"20" 5.16666666666667 455579.621586767 474611.295182864 500720.681616084 506187.535345121 441957.879965574 465745.201556541 29316.5779656864 29310.5632350078 28620.7877459893 31338.0303572278 28550.250643771 27304.4233654722
"21" 5.25 435716.007548367 501743.209751946 471372.602427476 419015.842339151 498404.844833532 462536.194075325 26145.5750104031 33747.6515723522 30668.3540941754 29456.2982312233 32919.738760471 28015.5175091051
"22" 6.75 533427.591076143 479914.09448893 433676.767432196 462480.1445293 497633.362649338 476247.27340851 40441.8188837106 38733.9866415601 34000.5305709287 35330.797901398 36257.4399015911 33556.2637596272
"23" 6.83333333333333 484000.856047563 423596.445878447 451415.945304994 470512.452284794 463706.148637667 428671.195521882 39518.338930195 36259.0580679176 36865.3283221718 37246.1866047729 37365.5236613752 32760.5040521118
"24" 6.91666666666667 439025.924919539 416582.787605509 448449.312455454 470464.51941526 438181.398810768 444437.405720295 38159.5762641928 36486.3400574127 41755.0570256475 39684.9025234298 37864.0223642919 39313.3485820694
"25" 7 448323.280701708 362281.729878781 433593.563211259 486476.448249115 409675.697393442 530788.348231727 38950.7628759086 34242.1294781457 38185.2543559013 47139.1907218135 39716.4999896697 49090.2518595817
"26" 7.08333333333333 461976.531830686 419264.433015485 507645.037576792 384047.430273426 481294.069812302 444374.178629823 45048.9060780776 41811.4617816489 51563.7417548798 39766.7543643206 46580.6019658652 46924.4116821355
"27" 7.16666666666667 455149.649078436 438754.065906576 456408.708093141 439786.864110969 468757.617395556 427654.508727176 50954.3407868386 49506.8057440424 48144.3784908377 53829.4815313304 49960.8438471149 47033.7650511054
"28" 7.25 450830.070668395 467869.464856142 403111.939660141 412123.420751959 453343.922005597 432598.424636277 49392.5029491531 54308.7016664123 45665.4703664844 46633.4846678313 54390.3925621592 44643.8002720616
```
