## Supplemental code and simulated data for "How to quantify developmental synchrony in malaria parasites": fixedPfvsP10LessNeg7.txt

```
"Day" "uRBC1" "uRBC2" "uRBC3" "uRBC4" "uRBC5" "uRBC6" "iRBC1" "iRBC2" "iRBC3" "iRBC4" "iRBC5" "iRBC6"
"1" 0.75 546606.889531474 573576.466152339 610088.858062676 560582.982302634 546196.842196699 565457.379790185 6238.38038725717 6967.00939725292 6776.50625416723 5856.94639992304 5458.8295949499 6437.35632730174
"2" 0.833333333333333 497247.082656288 576162.021166129 512649.032321602 567878.240406794 540878.161415247 619454.441656784 6167.2144449014 7037.73806658477 5950.65620802788 7184.69433713049 6202.73120889045 7806.6092206274
"3" 0.916666666666667 622214.710407657 528034.804850825 578687.989743257 564606.32181237 634958.32320412 608405.55529162 8299.79271561219 7278.47003481616 8332.14052400211 7522.56774115475 8514.0735906154 8001.38820044873
"4" 1 555309.443172944 526254.652426315 552653.924631061 535904.397422602 602060.810305797 526840.144397721 8110.85143026283 7625.49758994841 8185.64651753034 8188.62246806634 8770.96274619655 7549.74591620708
"5" 1.08333333333333 583594.972877581 553885.934899166 572842.951086333 581635.970746406 526381.265191369 579198.121086105 9362.23586873476 9287.93384588187 9382.02433912842 10111.8910074132 8643.01572499271 9066.97121299476
"6" 1.16666666666667 557283.636859668 537367.815475351 581574.511829985 498779.952347612 544098.248387172 537192.828562695 9283.03230516251 9963.24864142674 10404.3027296388 9056.37680159077 9337.93707276221 9224.96593075508
"7" 1.25 565271.799978427 521274.923932846 501263.663371758 602314.67941651 542813.375175146 533932.037616067 10421.1974001646 9436.54822470756 8774.47224842252 10399.5282844824 9567.10068605676 9850.23591211266
"8" 2.75 499784.961222659 485027.746457964 476779.522054267 508406.321392404 478348.609882076 606509.468757661 10727.3011638261 10291.2740602157 10041.1629980365 10621.117070923 11754.4811372915 12152.0630887129
"9" 2.83333333333333 538049.300249968 479557.632352547 520045.366819095 489990.009184517 516830.400637046 463623.543778547 13772.2992320975 10607.9219676502 11983.9927830187 11598.0829441865 11894.8308547076 10423.7770508358
"10" 2.91666666666667 526620.350557122 512870.550102113 465384.993432116 583722.098219402 450598.856912651 520290.888927071 14207.064154775 12558.0448115111 11704.8539595603 15036.6331329058 10884.030360209 13258.3522692762
"11" 3 507726.085172034 540073.043517828 513757.261174114 593161.534981384 489445.70712594 512436.082391675 13769.7765318878 14951.15353361 15216.8015157087 15915.2544937318 14155.0345492283 15823.2540494573
"12" 3.08333333333333 597534.587449279 478409.02901018 467021.823291502 532828.166907477 527610.561672144 464351.846951824 19154.8192803103 13986.5232863669 15524.7011814677 15805.0624221721 14522.7239656522 14480.4505169353
"13" 3.16666666666667 551195.209241455 520556.466699868 476739.753734155 530633.392575637 467900.980168953 488079.416418383 16623.5454796488 15469.7315512591 16082.9806438106 17126.874609074 14629.9063603206 16325.0912758051
"14" 3.25 527657.706201682 483679.590546905 433267.597854661 520700.722235762 513018.305128364 536662.753448972 17769.2441893141 16726.1896964435 15265.3077725592 19115.298173119 17675.0492722951 17881.3079033393
"15" 4.75 460971.353256175 498948.16921681 511083.139108247 498539.796158685 515313.933884601 571131.529577077 18080.8532361708 19770.1107168622 19123.7844381009 21093.2852193224 22346.6580175456 21525.733706853
"16" 4.83333333333333 504718.517308746 480710.538622654 601064.692823293 513519.58374009 517942.649897455 541454.86407172 23692.924178324 22144.9056143109 26452.4014885375 25071.1379831607 21769.1562424065 22309.6359320857
"17" 4.91666666666667 447158.144517158 508945.918653484 500315.991788614 444665.096306356 553502.94205085 464711.788146183 20639.6558743207 25890.6737201315 27915.5247196883 21116.7088356336 27972.3533569602 21855.9335988798
"18" 5 464010.036356567 526125.298324821 510223.999389378 496918.202971185 559166.732793269 487989.335055405 26060.659160717 25248.9645266861 25533.5418185601 23564.5857959068 28730.4679662566 25297.529033458
"19" 5.08333333333333 491424.782938626 513188.992507096 441561.681787026 477350.518199801 484169.393583867 428771.749266649 25301.8294729631 28729.9645910201 25042.4886877655 26641.580477176 30114.7189291785 27520.6514291816
"20" 5.16666666666667 540251.235435461 509443.67286295 467505.673480715 473527.06392972 476315.268226747 457069.367149738 30906.8212491682 31805.4423513626 31418.3920349943 28759.6151794546 30464.6797714581 31241.925300734
"21" 5.25 545497.774594766 462683.237704452 449481.271292243 438390.504207555 539182.144445637 443385.097745224 35370.2560930307 29903.5862145388 28845.2604711852 28092.9512468795 33494.7752412261 29638.04129313
"22" 6.75 462813.587473897 402298.574301476 451681.974167466 427434.047817542 403817.785230381 414453.16957615 31387.832314269 28355.8466468001 34711.3909062414 40611.310956536 30603.8488238258 29310.690917691
"23" 6.83333333333333 480608.465522963 454184.146504102 502860.27680637 483813.425135528 470862.685504544 500914.379811358 40336.4217811971 33686.9383648508 40949.5339418868 38299.1035135981 37601.332441968 39111.0193098854
"24" 6.91666666666667 475079.788788107 446305.723676788 447237.647923737 456107.589019879 439156.294028814 432829.266709772 40709.4934694179 39461.1603604587 37099.7634113428 40292.1898427455 39271.7454977701 37176.6602284537
"25" 7 469468.449587324 473478.363676012 411664.680672347 446998.808520209 429571.57502438 437923.203282007 40708.2982516648 43759.5530199641 38909.7051675186 39539.9211428756 42605.6608008311 39470.3202597572
"26" 7.08333333333333 414673.486016995 406925.430817238 424688.418938265 426743.898118224 426001.780175125 438857.395881665 40328.0803323117 38362.0486275972 42226.0421514557 41013.3491704204 40824.3200934476 46949.173135241
"27" 7.16666666666667 390693.656684267 418071.513748346 393406.677861794 393566.880409312 400230.121765452 438059.914102965 41028.475367211 46081.1809036479 42622.6086524154 38191.8370120633 41080.8439071544 46826.2869164046
"28" 7.25 395826.26289254 440091.837521452 417281.577702395 389548.794661168 504192.241403614 495301.439783456 42989.5479655216 56530.7434195827 48171.033500998 44698.6568744886 56114.8849642309 61585.5069671689
```
