## Supplemental code and simulated data for "How to quantify developmental synchrony in malaria parasites": fixedPfvsP10LessNeg8.txt

```
"Day" "uRBC1" "uRBC2" "uRBC3" "uRBC4" "uRBC5" "uRBC6" "iRBC1" "iRBC2" "iRBC3" "iRBC4" "iRBC5" "iRBC6"
"1" 0.75 669720.022610728 552535.722719826 534165.635172667 543175.925228514 553848.269418171 439398.17002485 7642.37038325653 6347.8843406362 6125.05028291099 6419.19136382561 6352.19944280503 4853.88754515161
"2" 0.833333333333333 529054.804723017 505164.491962918 586409.189181552 508656.891239779 561453.265080976 544429.512090114 6307.28188749424 5782.72606202006 6791.46666490882 6872.34872984907 6929.38309263778 6193.38504169403
"3" 0.916666666666667 525542.04784553 477377.077846401 574965.755565487 553348.172325906 486623.489034419 499361.240109185 7250.60597862284 6127.09228745582 8011.78507023601 7080.81733038045 6714.59503997266 6840.56493300253
"4" 1 567687.155363535 570908.164437271 497309.442088735 565058.88257604 537479.855387148 500398.086201111 8037.47919246121 8310.7673693467 7465.14717737434 8687.1993631492 7798.88787879926 7236.67646988121
"5" 1.08333333333333 548403.130093951 519880.355650485 525156.904306629 565032.215573228 498096.911853736 572266.159759891 8202.26039626011 8555.23685605767 8978.57589855751 8983.7382235985 7729.32322386214 10235.9461567749
"6" 1.16666666666667 476362.200047411 545165.424237593 461719.350929431 640759.699008006 518361.242730203 548499.921005652 8306.95265580977 9138.6375699873 8648.85924753078 11698.0319307714 8588.53852589186 9482.64547703941
"7" 1.25 501691.816249807 505312.248127422 479702.897887487 519635.061730555 532597.860621474 557795.227404148 10018.3079476772 9340.3373036492 8792.6114262473 9624.65385683562 9791.75181544282 9990.51139397569
"8" 2.75 583913.257629547 522985.919552576 501021.543836181 521125.866014914 500525.967245527 558543.872222216 11955.6359056009 10900.6496702116 10711.3103973529 10774.298155061 10420.5687242081 11941.7151578858
"9" 2.83333333333333 507127.365220249 579970.656995416 582795.135352077 538176.029689358 492954.77308949 560300.042837628 12276.1405282074 13519.1295336927 13430.7803272934 12113.5789699929 10642.9486282612 13031.7488739999
"10" 2.91666666666667 508081.181715178 545142.568188629 529165.760869953 670675.795515744 434128.281648791 490066.434418077 13033.5710053275 13285.6289085147 14467.9633867383 16960.8850101977 12511.8029151608 12432.7122323353
"11" 3 449439.106052006 526258.800833008 506804.211122908 477990.123240484 530831.749571868 511271.642535212 12577.8802505284 14602.0754948115 15453.7036475959 14583.9854535617 14253.3865764078 15313.2652200737
"12" 3.08333333333333 563983.128911933 546892.639611746 508525.61124447 462837.288864479 512299.812845979 489715.045980502 17486.4934163843 17257.5777725385 14935.7694763043 14176.8064588247 15903.758256763 14010.8732130893
"13" 3.16666666666667 494791.497029348 553485.535792785 482979.266375525 540398.825548641 527528.355834468 470138.636253885 17291.3331130298 17366.976334885 15649.3889469591 18196.7783668201 16712.4459317113 16104.7747282311
"14" 3.25 495452.042489184 511137.913016794 470101.0708766 579478.173432367 472329.498009998 536841.161254305 16688.9109048988 18206.1589676507 16344.2354064007 20550.6932682815 16376.1635783999 17325.840285761
"15" 4.75 479128.439059728 481983.509532805 489648.582023038 559695.491742005 552674.356397994 468236.714581826 19350.9062625092 17619.5762943815 19825.8358952541 21856.7018155621 22512.1937432991 18680.8982478287
"16" 4.83333333333333 468159.114149284 514042.246622375 461554.804573146 505853.488991353 466481.340257762 473380.271823635 20479.4013188663 25625.236621255 22099.8230583264 21502.8050580809 20760.1842571323 20872.1460239698
"17" 4.91666666666667 418931.368212467 548723.262420433 469402.770434417 493212.335567598 472842.822958438 531813.529479923 21371.3234644799 25090.2269053696 21965.5016581384 25701.5286903386 20991.9122290095 25255.3023616252
"18" 5 439135.411840987 441413.701576954 470597.53795422 454649.282130357 510216.388469787 514394.965241099 21568.5369273569 22492.4179147492 24114.6573381614 25880.1355987111 23450.1385025755 24889.0753715301
"19" 5.08333333333333 526114.697970483 396131.935558399 549620.489624746 473618.98957945 458597.046750981 465470.961073672 33404.1078076497 23674.4022446376 30842.9006523427 27790.4644024908 23739.9791251964 27184.7546254152
"20" 5.16666666666667 519567.071206048 505744.513071989 530045.617024716 454672.27174199 454981.870117295 472469.853201084 29813.0581670376 31305.7575408226 31033.1157508616 29596.2422614802 30036.7631699815 29501.7079738423
"21" 5.25 542295.326343447 444047.697485257 490461.515854514 444167.898296911 503224.779708414 473912.842505796 32453.3408942817 26542.0022406011 32108.7735420304 29710.2273108301 32419.0549014923 29693.7871244233
"22" 6.75 394420.656555791 439953.203613779 432338.174041824 474358.287030748 476045.617011325 467029.619762292 31235.0549638322 32444.9265201902 30881.2981458446 32998.8373586607 34321.9622935346 36948.54586727
"23" 6.83333333333333 417050.465866852 369607.264536722 439768.563808408 460237.301443549 401590.776629277 456218.059821875 34559.8065769093 29108.6642675111 36862.4110484835 34859.8599843627 32491.1631577085 34979.3413702798
"24" 6.91666666666667 421365.731680088 447766.281058132 438433.321195853 483453.794459359 453113.20366331 417274.559988756 34960.8572229901 39114.7657617936 40067.0158735073 41075.0887391129 39694.5425898651 33596.9855063411
"25" 7 456518.482869398 428197.372870639 438798.439364253 399837.20318156 405017.937814293 452689.373142634 39287.3048940962 38334.5902301378 43434.6388878251 35266.7874912071 36996.3861899331 39814.3687900294
"26" 7.08333333333333 495667.802763756 393182.962138011 470477.914712334 357611.802195405 446846.364144503 475532.982912133 46982.7301197873 39795.8463702441 50345.4162345997 35503.777830271 44209.3855201092 47399.2507263527
"27" 7.16666666666667 417868.041895622 430712.094033802 434895.8526147 396480.545717454 392865.565380326 458834.057755209 44172.0974519685 43006.6993543487 45408.0764933125 46209.8538132231 41116.2287158896 45417.8725815599
"28" 7.25 339086.747412241 392887.599113173 429710.009850009 379565.286682784 391190.718770535 393412.222591917 38975.4882083036 43898.055766835 54222.0832618308 43855.0302348682 42846.7380909676 44278.2467745545
```
