## Supplemental code and simulated data for "How to quantify developmental synchrony in malaria parasites": fixedPfvsP10LessNeg9.txt

```
"Day" "uRBC1" "uRBC2" "uRBC3" "uRBC4" "uRBC5" "uRBC6" "iRBC1" "iRBC2" "iRBC3" "iRBC4" "iRBC5" "iRBC6"
"1" 0.75 592884.998117147 583037.777121588 570990.244679839 502365.401014284 525418.284816598 524281.073135269 7373.27444493405 6686.97989587783 6644.83003235004 5549.92571617957 6246.61358081852 6155.88191663803
"2" 0.833333333333333 480696.819991649 523392.34356416 552611.171769733 568486.213720044 606563.692093311 607081.595825082 5632.72580257381 6716.61653595328 6412.4762469291 6760.65067602252 8197.63749154727 7368.16574111821
"3" 0.916666666666667 553844.791859998 581501.019765977 550662.326221389 568838.938742098 556209.086796933 523083.6136896 7247.85437230908 7734.01190046187 6916.34786600168 7512.40014186605 6992.60253068401 7227.15780027772
"4" 1 608108.806553719 533476.540308442 538550.145460294 522361.457304764 556678.244771015 600722.771090843 8873.61457104508 7497.64998149667 8200.85496361039 7328.56030731666 8066.9238093108 8816.97825693822
"5" 1.08333333333333 538923.067206977 535144.887053234 567455.768246088 543648.482258762 485937.941651058 485866.003286131 8793.3602644418 8541.8178300596 9710.47303950526 9332.22010572074 8080.11209928596 8207.88923534303
"6" 1.16666666666667 549811.590016618 497473.995155088 624044.586237622 566149.643245411 514650.004301114 508621.458773645 9170.40430350459 8616.50636797589 12148.0355506642 9432.29027856906 9512.49950189203 8847.12921853617
"7" 1.25 504693.858155522 465989.18422719 568068.407772093 580930.780672655 534248.505799466 563976.915325322 9147.97640303646 8782.30652520147 10875.2447166094 10738.5883020963 9582.93283945231 10624.0353268404
"8" 2.75 549049.032197005 562376.335544144 531955.960610326 538368.577973553 507814.875968231 486421.774954428 11327.0211397598 11376.0763739081 11903.2436923322 11228.2929865697 11195.8303691392 11118.8473616647
"9" 2.83333333333333 551494.241063762 520055.450791303 530388.19364649 522481.528718334 539071.990459464 504119.777027035 13279.4182774804 11607.0851644081 12331.7413077538 11177.8687215774 12843.4567981289 10995.5783200182
"10" 2.91666666666667 502927.091142174 507114.690787899 506965.883989642 499411.689540413 580791.008377165 479297.145013126 12744.4305642616 12163.9407720772 12824.0279261277 12275.8357903377 14688.6952042783 12290.4582348388
"11" 3 481317.83335939 479634.172954137 498185.779046674 561150.980389804 449443.319097268 454235.318206825 13601.3517021375 13589.295167988 13720.3464347748 16219.4083500196 12492.3443568138 12420.9821768341
"12" 3.08333333333333 507845.465878629 579257.339639007 517946.106334741 574112.841531685 520985.75212037 502286.368165495 15953.6783437879 18681.200988116 16258.2156897039 17723.6348392895 16796.5101030183 15267.0628621731
"13" 3.16666666666667 518779.710324164 528859.045370626 466511.846666229 527363.223273657 552183.032520028 568083.255679291 16285.6603460733 16050.3503906108 14877.2015200902 17708.637450425 17467.2370903923 18713.1106210752
"14" 3.25 505970.561348108 448857.605743488 462246.320213174 519548.347561589 521664.927156604 511915.612513051 15380.2131270798 15918.3475749087 15850.7096515448 18456.4244249232 20006.3251066771 15590.5470538465
"15" 4.75 577571.575315976 511697.767929605 468972.479946384 531970.728818354 408815.127027836 535582.469737015 23965.6255317832 21367.4816966115 19285.3903545341 20763.8848094596 17431.6225147782 21849.3613355233
"16" 4.83333333333333 480023.982177617 480880.138473894 463267.760551743 504062.207432746 522103.278946729 511382.802290671 20825.3354523912 21823.4689572904 19561.6071171432 24696.8254499141 21637.1023185549 21723.9933003683
"17" 4.91666666666667 459538.242437149 461153.582328802 532122.54907539 468563.032370669 491203.126365848 483104.895703592 21549.2727989285 21688.5870583798 26434.3044746841 22693.4511379425 23810.1370027071 24736.5537994671
"18" 5 491969.398879194 458945.982190861 478908.161859497 550046.69840148 464442.363442165 453746.314740948 24246.8900384029 25223.7418076868 24765.7743689462 29584.332306117 23949.5868733874 22661.8211882107
"19" 5.08333333333333 487344.575680788 471492.966751208 515967.961677102 452608.20984116 457150.189681144 457492.225174129 27533.5918463722 23924.5448053385 27845.0060268269 25956.0263708192 22566.9598756581 26183.5584589572
"20" 5.16666666666667 451011.852404279 466398.878960896 533516.110190694 551837.428282174 548417.928923936 549241.486232434 27177.5747155335 27544.5964246801 31489.8102517748 32308.982920502 29632.1993204882 34183.3817477787
"21" 5.25 482177.428856796 493200.23810879 460748.314367917 468211.829246754 495544.939804024 433873.888276098 29654.2084167771 32858.1104669414 30402.3961971572 27820.0730390228 34093.219112764 28915.2874559212
"22" 6.75 416608.5604986 412258.854462922 426807.354392374 409983.426513519 487966.368646896 434803.364587087 33123.3202543113 32987.3058181974 31656.3956530595 31171.5207385303 38003.6112653346 33077.4716308168
"23" 6.83333333333333 404379.476527236 468760.768340356 411729.818184435 406243.256409615 434116.311659232 471887.015427408 31992.0471936104 38764.587003544 36259.7814341202 33278.1696833598 37938.9391880474 37436.4946788899
"24" 6.91666666666667 424822.050246945 490203.327529964 481730.682953584 439443.356439122 547785.637070416 421432.005700927 38436.7383168464 41924.5950421179 42820.5051514297 42427.5507061667 50452.2806419909 36035.2292176936
"25" 7 451912.281854938 458567.273208857 399980.671413855 444643.688313483 414636.866617358 422212.68340995 41960.2861518049 43507.3314239903 43857.5297602911 43807.2599323629 39461.0389357467 38877.7793195166
"26" 7.08333333333333 445602.045925981 403327.958002341 441716.567469692 444155.434465024 427545.336432547 434242.287314439 43847.6797959145 38139.7596219708 46180.5088833969 43385.1462236898 41159.5991752151 44355.6983977976
"27" 7.16666666666667 471625.955645281 468972.309106866 448562.200404583 401088.374452187 451768.098758824 409447.779514456 50132.9742912868 45399.0618690093 45971.0172077462 46049.181911847 49011.9987804528 46108.9841795558
"28" 7.25 448728.520809218 421423.120947264 379658.156796655 451797.718938154 410835.912901487 405212.878976263 51681.9488406816 44879.9915811783 41766.5739050226 50593.2496011371 44140.3075908125 43477.7767141914
```
