## Supplemental code and simulated data for "How to quantify developmental synchrony in malaria parasites": fixedPfvsP10LessNeg10.txt

```
"Day" "uRBC1" "uRBC2" "uRBC3" "uRBC4" "uRBC5" "uRBC6" "iRBC1" "iRBC2" "iRBC3" "iRBC4" "iRBC5" "iRBC6"
"1" 0.75 493624.453118439 564814.433149767 507147.859622968 542443.425488438 493232.700511963 594830.496955056 5586.98908484127 6709.80289447616 6151.72076204474 5813.65870519735 5628.2615451813 6896.9852971773
"2" 0.833333333333333 522711.939418326 571583.843624962 499262.929321822 510141.082282718 491540.828130918 578025.348062422 6505.64036738326 6720.16746369951 6066.93112157027 6059.40233142556 6074.21703643508 7217.42279459869
"3" 0.916666666666667 531446.02704134 639519.483071658 556699.379384887 596804.423384592 547565.156110914 520998.051766584 7061.46727400133 8412.79288416033 6959.39468556286 8316.38283761843 7604.54351935163 7063.90145436355
"4" 1 620195.258851468 565575.73297058 544304.225255269 504591.370618283 549319.130675629 519454.748264589 8915.65511376773 8423.82682410753 7668.95703071883 7906.78686282419 7988.06312103289 8195.87800985467
"5" 1.08333333333333 565163.430944464 496215.091610651 511092.477441326 541951.729151507 497031.217812559 609918.444437858 9517.33980456303 7841.57856527577 8457.94509852842 8227.59570595881 8201.83527743497 9581.25035444147
"6" 1.16666666666667 519356.193695067 561910.140860154 483102.276031634 541085.867802849 504089.677441034 672886.75183099 9208.44315062176 9577.87771526236 8388.28451676232 9031.26839645899 8169.67995528599 11761.6981617023
"7" 1.25 579207.564881017 465060.513390068 560379.232525786 591763.261269031 561757.829064273 532401.977004593 10505.2609935797 8197.42675521206 11288.2959666775 11846.5194188285 10165.262683814 9533.138940948
"8" 2.75 536102.406921473 561960.818590511 477339.878622946 476815.513743059 595353.542825847 532603.618452453 11377.3855458717 12646.0943705319 11889.6538669393 10086.5305144229 13396.0407903661 11618.7525840413
"9" 2.83333333333333 525376.440361149 535074.766806422 468300.426273532 533973.200572625 463684.914034656 582329.371498076 12870.5644380487 12419.0499432847 11750.10478669 12430.2671378135 10473.4296467255 13153.2976791027
"10" 2.91666666666667 492690.93659403 526499.580826088 550733.63325176 475825.67744302 554387.130071364 485195.649039911 12874.9183143406 13950.7043144167 13152.6331900832 12649.891730507 14126.3123983021 12496.9903165463
"11" 3 562246.663429511 541018.054816639 513196.698526317 529220.754833415 603311.224710692 505678.540773218 16833.7324380093 14863.1333740835 13973.0909679754 15884.1676246242 16561.9717167165 14612.8750404051
"12" 3.08333333333333 562947.326973871 480555.462063278 461787.740089454 475585.513449401 550619.663099711 547707.689405845 17135.600851499 15888.757218161 14819.8889630762 14671.772742539 16964.3276006997 16503.433202436
"13" 3.16666666666667 539809.744927146 499969.577401914 487523.822324124 498104.996882373 548288.403247537 416684.832386094 18120.50167597 17244.7901147509 15375.6626137073 17068.6197852265 17334.4420881295 14781.2994815925
"14" 3.25 463589.55295996 458347.325693089 553808.92223617 495195.750168841 457879.042151669 490294.787991675 17369.4100022465 15814.6235036001 18208.414342797 16977.6549299337 15289.3911729416 15908.3318621569
"15" 4.75 431333.531922811 486772.582010415 530161.72028449 471895.57171272 498246.774641168 509366.493240778 18512.168752052 20271.6327750303 22407.5114236893 18560.29780581 19373.8417280516 21399.7056292733
"16" 4.83333333333333 507980.594120054 476685.908438614 522171.78249711 497127.663952029 509290.394117409 456732.50814247 22387.8622353483 21395.238260261 23210.2136902816 20059.6252981753 22579.933235088 18427.7792270515
"17" 4.91666666666667 415949.840434693 464498.705378632 514000.873764667 509702.840651979 472340.63478695 461164.478495561 18536.0891459311 23617.5774947823 24599.2282251576 24540.3389817996 22364.6133895336 21791.5878792941
"18" 5 511935.194369007 504228.014613146 466140.049558602 518499.240238345 497303.411938034 503113.954175609 28147.6395529351 26763.6950431606 23581.1331508083 29683.6548011075 25780.3738692605 23751.3963968185
"19" 5.08333333333333 485864.807741928 563387.114579245 592821.326253292 478234.874054992 462771.859647508 514097.539253359 28719.6576173742 35770.6104494759 33211.278781697 28649.6854308816 27525.4637708555 28430.6671783967
"20" 5.16666666666667 448700.544559153 469334.469683331 481640.270301321 496258.682289337 499790.393738815 447528.010212855 25318.1291894006 29196.5455479522 31148.9261310475 31908.611624455 30582.2483548304 26294.2426682053
"21" 5.25 485345.375344807 529166.898823173 573899.278392505 464669.812245269 430733.099496573 539227.181483378 32275.6691833621 35213.2356561752 39348.5963930411 30129.3442856391 29927.6080942556 33051.0071396493
"22" 6.75 429655.981529869 481213.565068839 461288.92575535 442610.657225055 452131.122715842 476667.749767722 32987.0235339631 35884.680467475 36501.5964989397 31357.4677453103 34161.7773113594 34698.2893370498
"23" 6.83333333333333 438272.966542286 390506.688203653 453747.339449669 514919.425482943 501979.937376433 437723.622245076 36953.8757624188 30004.3556053518 36867.5473857135 42749.6409699413 36808.7946747156 34250.6746670638
"24" 6.91666666666667 477747.65760006 482307.89078139 444017.850274848 427543.630991573 499239.65745089 449057.804134186 39862.132465587 39525.3342168727 40698.2447547982 35392.6846847328 42165.5116090279 36702.7220379392
"25" 7 420409.03095172 537576.534315348 485639.850268766 393355.29510122 474903.625220133 410508.718177048 39605.1842629977 51197.7651728903 42712.387886435 36736.4272800579 42880.6885074612 36514.0065089658
"26" 7.08333333333333 400296.809540387 386288.587729304 366721.570919111 460111.769088743 395235.249924257 419801.126665557 40362.673006341 34390.2593126467 33729.2776196009 44061.4574181224 39563.0880805062 39660.0025191835
"27" 7.16666666666667 439677.97115501 373114.394246921 465210.992952888 396509.785542976 425664.913151408 417931.694930289 46391.7669380122 39018.4987447761 49888.5783327493 40845.7157396833 45380.0547069731 46501.4403260405
"28" 7.25 416732.685149198 453295.116963976 397431.3334751 379445.182309624 456111.100639791 441802.231112549 45395.717336514 47316.8180546947 49663.3968728647 41662.9351973235 52097.213094208 47365.5568064915
```
