## Supplemental code and simulated data for "How to quantify developmental synchrony in malaria parasites": fixedPfvsP10LessNeg11.txt

```
"Day" "uRBC1" "uRBC2" "uRBC3" "uRBC4" "uRBC5" "uRBC6" "iRBC1" "iRBC2" "iRBC3" "iRBC4" "iRBC5" "iRBC6"
"1" 0.75 509788.969302959 530075.385005314 486829.199662221 522969.558834058 585991.619785533 530211.703073123 5571.92086021214 6245.18140856309 5308.64401790765 6124.1238811881 6090.12284125476 6243.29353044596
"2" 0.833333333333333 542614.164800522 625918.274913371 560757.573015454 505486.085856216 538653.905748421 563034.545584682 6912.06222477656 7122.62268400183 7137.7256708411 6396.93857069369 6666.92129152078 6832.11437428324
"3" 0.916666666666667 560070.005630385 546414.173066529 540800.809319403 541700.638989343 561101.246495237 543567.531821346 6740.31959118314 7259.87076418693 7923.24092475868 7124.12479354718 7572.72753215786 7502.65744404895
"4" 1 523856.251950106 534680.456289444 495095.866070013 629554.223314177 537460.588341055 519980.029294085 7113.50445666709 8083.15440930411 7671.74193956788 9594.66925724571 7787.02677978926 7335.2851954729
"5" 1.08333333333333 562217.568099624 637920.775560923 517233.121425327 524723.132948267 526114.732791841 452527.579419743 8996.92059688948 9781.06064950817 8105.19660621056 8216.77314356823 8100.30381511688 6649.19486345727
"6" 1.16666666666667 537787.266682507 588270.38835351 500799.576238065 567788.562491277 506789.68574879 529335.774034197 9776.61712825537 10613.3307176674 8034.32521137552 10102.999332585 8225.76993586739 8810.88217775701
"7" 1.25 545568.835860759 549301.587905447 476966.534814024 477371.73437896 526192.008793167 523882.620804144 9824.31613669038 11173.182566091 8822.50237806287 7998.52108036627 9871.8073034692 9594.48048723308
"8" 2.75 521516.989819338 530025.28218124 466001.879135523 564615.778394774 495294.647292401 489085.358320581 12091.0447996137 11658.5159676929 10098.6429545026 13291.3318831161 10318.6384852583 9402.32341655367
"9" 2.83333333333333 566134.095026596 520776.318422666 568850.105703376 524261.374691643 518999.050643451 504565.379265975 12758.6702355422 11313.8457185024 13144.2459870227 13285.8939354192 11364.7353291389 12053.6402118006
"10" 2.91666666666667 527242.245540644 443693.539307499 475629.883327609 549309.84132588 461037.057138811 508461.55339368 13132.6295669878 11199.4330613365 11905.6291195897 13560.6947189009 10831.365138936 13858.3143470613
"11" 3 525629.343876991 529992.949878172 528167.770659632 589082.525644124 572044.724399245 457316.872591848 14042.9960960992 15349.8790783628 15687.7632927789 14670.2160538943 15101.4974762208 13254.6010460647
"12" 3.08333333333333 509579.594359703 494802.929372596 603369.882048558 528904.804559379 427158.376044793 490882.963718164 15425.4455686303 15433.6534426886 18850.8906365245 16862.8982802289 13023.1212208778 15132.0272416203
"13" 3.16666666666667 507424.941229357 463134.923836807 470932.764132275 494404.816232333 488286.519915105 531042.909221824 15122.1857019627 14165.3134680167 15689.9138474854 16759.4852960113 15279.2464966003 16418.0834509762
"14" 3.25 481360.986364218 521428.102890431 510110.112383472 537448.627468001 513660.621269517 503323.767291537 15648.9267348575 17248.6967545627 18603.5781321471 18415.2347941751 17772.1865329822 17601.8103616554
"15" 4.75 462700.729929752 536977.181207482 522334.270677392 483983.232657469 530455.840827242 578817.977113188 18359.3187155938 23510.384466177 20916.3788438239 19458.5680031146 23010.7728370997 24394.393725137
"16" 4.83333333333333 491382.494070329 514006.954560936 456516.713056916 542230.02893214 454697.548006129 419043.214862486 21793.2140623275 25137.8874953386 19717.8150548285 23557.2946207077 18562.8719332978 20754.9883537635
"17" 4.91666666666667 497285.987941409 400011.874336186 492805.55088432 525206.556916504 424624.939678151 488787.464500348 22317.33368973 18987.1543532069 23311.5208554551 26418.8408911722 23708.8185191598 21395.818100256
"18" 5 515832.299057346 502661.94297287 462967.106963552 456389.181727304 502412.613375941 519931.730506682 26834.8185229469 24610.131846897 26082.6539134395 24956.3462325252 25957.7687096844 27012.9487209602
"19" 5.08333333333333 457060.139787767 495237.557097935 526123.189312971 466648.182758202 505260.749077193 410691.724534918 26600.3282285911 26451.4651941747 29007.4811475105 26379.2076177616 27160.9057426256 24856.5123035205
"20" 5.16666666666667 518374.914518713 467370.046579708 511200.522213528 503977.738413211 426007.214099248 501558.231793805 29942.2333296008 29051.7511471458 31453.6546508862 32110.719236267 27347.5984014924 27214.2285292352
"21" 5.25 428298.880081661 463008.913870712 425880.296143393 409919.469566772 531937.46496192 461821.433216825 25065.0405314798 30713.6924624021 27471.7172161518 25656.0456621356 33308.5450821491 28121.2624884655
"22" 6.75 439869.72377516 430274.186642403 425084.752067392 413696.170432806 484012.075327297 480436.522729534 34765.4395396293 30189.3833813298 31811.7681621996 30780.9650619647 40656.2012034689 36218.3582909562
"23" 6.83333333333333 419785.581671489 425548.886610058 387787.356813521 439703.494110219 381855.080409721 486379.153231952 30951.9322891421 35067.8934165684 31982.4624176099 37176.368134451 28868.2729472479 37998.3713462462
"24" 6.91666666666667 419419.755111899 426551.26894018 433732.974380501 466623.651179428 458698.353543582 453978.500742657 34435.1194673152 37814.8288067535 37023.7280734529 38942.094819898 37714.1503427406 37565.4531024127
"25" 7 430325.660439467 453480.681992498 447636.561237231 467569.701094502 457146.325399741 379715.653998544 43787.9074474146 40780.636869829 41067.574425434 42496.6781271985 42026.7823856347 37236.1514095164
"26" 7.08333333333333 462864.531379726 534514.048433357 439645.580484198 382007.452472207 444331.166816269 358227.918627344 44645.7228241839 52275.2125607195 45359.358316657 38792.3282530802 47739.0455886402 39247.1014656088
"27" 7.16666666666667 389010.987332713 431186.585245665 418139.398654623 419783.196461199 432642.014883581 447884.132372628 42364.3874035081 48123.5028175965 45823.4957429724 44980.7871911277 45445.5897986955 42962.5067024103
"28" 7.25 440737.205698542 433648.578551191 364841.26152066 383959.850877488 407280.72891343 380824.015877476 48299.9677477854 47225.5462620409 38947.5592762914 44273.260406744 41879.7664692473 45134.6981780713
```
