## Supplemental code and simulated data for "How to quantify developmental synchrony in malaria parasites": fixedPfvsP10LessNeg12.txt

```
"Day" "uRBC1" "uRBC2" "uRBC3" "uRBC4" "uRBC5" "uRBC6" "iRBC1" "iRBC2" "iRBC3" "iRBC4" "iRBC5" "iRBC6"
"1" 0.75 591282.490028862 536246.80235499 475204.899946009 505187.53496905 463561.566093789 551482.864493274 7119.59650847515 6462.36204332357 5498.14763329872 5746.97155985496 4906.97116644214 6604.58520351226
"2" 0.833333333333333 553320.401250631 542707.080893345 535970.321533726 583907.767334977 566601.889239342 577467.33357367 6789.62391865306 7207.98327713046 6394.68259301707 7305.23917596618 6603.55921143722 6446.20694414277
"3" 0.916666666666667 550276.501539356 593337.679304459 531171.333179561 597666.374450304 576208.80363462 499518.067909575 7024.43276258952 8408.98071576615 7254.70458810477 7706.10675241343 7193.84254982516 6596.91056404616
"4" 1 593981.234962296 516350.836698138 520459.362508841 578813.690311586 481796.216094901 589027.774249964 9290.02909031939 7457.94521121019 8003.06558272927 8371.61831518059 6571.81539430385 9395.1315774777
"5" 1.08333333333333 486311.578218284 607433.585292883 557456.606551846 548473.974223409 500792.203278819 501131.914495564 7362.77938256297 9974.68837461117 8469.73231362246 9043.63698789578 7549.72605101298 8287.28153622564
"6" 1.16666666666667 533418.103439795 585063.103739536 487088.646706568 574856.788532234 564422.980183275 484591.975032138 9044.8173537905 9720.27087123336 8710.06565705339 10050.8224238523 10078.0819602406 7332.85881867502
"7" 1.25 503590.216558852 504785.12844285 583911.144617041 571989.669692535 539968.387195914 541398.829048972 9266.54184485882 8787.65945846454 10697.7720811073 11139.5816679008 9466.07156411297 9767.69345629827
"8" 2.75 479558.031725844 526147.946593783 587583.244972851 576826.036770546 486360.615140575 531205.785199222 10139.7194571486 11099.5822286543 11986.6023046277 12193.7646500485 10657.0389513136 11745.1945210154
"9" 2.83333333333333 495057.055064883 585052.629724954 512005.886492907 602076.410973607 501865.10966598 474624.206431619 11578.2507177661 13910.7799970268 11518.0448004703 14829.4682505815 11828.7693044836 12024.9355569197
"10" 2.91666666666667 640147.467500469 563762.20444817 512483.16551741 534848.103012021 535062.096068488 468933.215737862 16328.2098584484 14126.7231585083 13763.4796701332 13462.9187090056 15362.1043947312 11484.3131265012
"11" 3 607668.442079574 541680.336085512 494203.827789505 669559.570942519 518782.913528032 502937.317604779 17571.5590856524 15177.3700220093 12986.5675414401 18282.7379600661 14955.9038134207 13595.6563520924
"12" 3.08333333333333 510379.786473093 478115.934967791 533747.152929657 552073.431596087 493090.070542024 565728.669241834 15161.6720823793 15665.6597302684 16947.0440682539 17022.2286779029 15135.9088494213 16545.402332144
"13" 3.16666666666667 527534.262349246 487964.126574735 516603.416407725 625004.710023926 503970.231896121 477540.008118064 16369.071828384 17002.2343754263 16109.8749951735 19756.7475904513 18205.3727768851 17489.104856915
"14" 3.25 519563.080543551 526742.097268175 474130.932003355 492541.559816177 486999.28807028 552015.469157781 18659.1158392369 18818.9388091524 15190.4183260987 18902.103418063 16084.5277209241 19270.9188046005
"15" 4.75 540381.046090796 464623.052580891 489981.077956389 488231.513330189 468162.550960635 500498.061051959 22666.9901883723 17351.248345846 20230.4326158707 19860.9382011671 21169.4574253057 21209.7917598033
"16" 4.83333333333333 551463.728251486 489385.010317277 470891.558223736 501458.004431953 488621.97691494 502912.506472176 23322.6360013316 21803.742941291 19938.2474107647 21441.2829260055 19816.363253166 19290.8518017712
"17" 4.91666666666667 443915.887726913 440511.346066675 503246.060733503 502865.668256087 459148.064890751 479061.806056864 22077.1298135976 22429.2946062462 24162.5764366104 24434.6777578273 22911.5800843688 22788.051185961
"18" 5 467221.66624597 446703.757084509 510284.440598318 432472.801086888 500159.828744195 549543.242993324 26058.0962769643 24423.3874841175 26044.8865942743 22551.0520707542 26087.3557827198 28045.07491673
"19" 5.08333333333333 456176.914435473 498930.779155351 452387.884651679 438733.978027356 395025.716243319 468488.235674733 25758.1544006478 27060.6524287648 26217.7852594424 24731.3403623087 21958.0720535474 26290.0244486382
"20" 5.16666666666667 479487.138263229 472113.101991751 451891.161977614 478658.610084894 468768.975511427 518847.337894427 30501.7263526227 28308.3856688203 27499.8425058642 27776.5042846304 33246.0266320161 34538.0155030406
"21" 5.25 512375.736811578 476874.981083484 507119.869603731 395028.720447283 486367.05670653 417150.520025044 32516.308856835 28491.4103709326 30508.0384781911 23981.1030776921 29467.8616604986 26427.0205907535
"22" 6.75 418075.620385947 368732.953120321 422123.979417458 491580.52185913 470319.1067232 482885.173664401 31823.0729123461 25967.1093746705 29863.7410270575 40786.6021040556 35144.3382569176 40098.4159156654
"23" 6.83333333333333 408107.129018364 440831.368735813 428075.921712635 439550.771846922 436120.114839359 430054.806267843 30478.5010469279 34711.1313965207 35680.4268983234 35685.0636774445 37275.2234905435 34322.0116734113
"24" 6.91666666666667 394735.913959131 451756.817780036 460979.742018455 455939.603127707 449330.222175893 416701.982013612 37433.4674214444 35390.2716631442 39366.3315131046 37356.7884578211 37491.0489925651 36609.0034714353
"25" 7 435132.288925661 468606.200915296 467422.737523865 423666.498280939 419898.773052246 429445.616945838 36405.1277076478 40757.2255634091 41137.3146335634 38005.5167778371 43659.8672266437 36689.0744934505
"26" 7.08333333333333 433013.788523067 471548.897841833 424617.922077173 382291.589986585 394314.590282139 384583.778203996 44883.5230394473 46480.9164950058 42546.8859796766 41173.0306932241 36569.8669401473 37374.516832264
"27" 7.16666666666667 421552.637468135 352513.955419098 428335.38328942 411957.978321215 460761.60484111 392298.153714093 44432.4255565886 36426.1385088192 45848.0474486936 42295.4803204533 50535.9588528774 43967.2909738407
"28" 7.25 401835.829622503 431527.13570211 413599.762337672 449773.890800189 416508.944258138 382349.578806771 46793.1097085884 48981.51370058 51315.1069897856 51535.2495903969 50196.9200672658 41912.8066655819
```
