## Supplemental code and simulated data for "How to quantify developmental synchrony in malaria parasites": fixedPfvsP10LessNeg13.txt

```
"Day" "uRBC1" "uRBC2" "uRBC3" "uRBC4" "uRBC5" "uRBC6" "iRBC1" "iRBC2" "iRBC3" "iRBC4" "iRBC5" "iRBC6"
"1" 0.75 512920.720933488 491892.524480656 505342.63951441 584596.886876833 542233.902912967 547316.631758555 5677.82726922361 5790.88824181836 5415.44917231324 5908.00289921003 6016.46494216884 6098.40532336338
"2" 0.833333333333333 624073.507690713 509608.027521854 540547.77527887 526555.646664555 593803.837652316 463497.672184688 7357.40526028722 5974.30278454694 6930.09968306244 6232.16530553385 6645.44611552029 5328.78445832016
"3" 0.916666666666667 612789.49036658 530936.191344994 581072.887578098 569043.935358489 515155.585688479 468416.987716461 9217.65178048405 7193.52628587873 7369.8127665432 7568.83497301219 7156.4296129538 6601.60647898613
"4" 1 592462.233338714 515864.645872878 614490.096011573 580887.399323186 595382.013838797 535411.543004847 8038.01829310061 7703.20895767167 9222.07775502304 8663.17287682317 9272.0578366953 7954.11763052698
"5" 1.08333333333333 513030.835216556 518218.403197917 575919.920712018 512702.450630052 551498.560104732 591438.620039732 8468.65030070247 9080.79735747873 8989.61867965376 8754.04363563498 8952.17206565591 10246.2405481352
"6" 1.16666666666667 578528.451297519 472424.632097278 528944.55090286 555080.885132603 490687.844772515 508501.552214226 9849.38840259662 8828.30426717643 9658.00065555047 10291.6637643942 8695.89907000159 8677.87110737192
"7" 1.25 517344.572613311 504544.036702384 527648.589981955 543946.343304521 573123.410541073 533772.195025786 9550.8297893259 9015.3495345731 8994.64888100498 10263.1385529155 9999.53608202169 10226.5005273644
"8" 2.75 499047.486659765 478121.295399574 552258.759745254 557808.12869986 502318.999114191 477852.326761571 11235.3798989084 10720.8093592595 10939.6079779182 12320.4445875176 11499.3189289576 10056.8731297816
"9" 2.83333333333333 470433.385915547 549939.045592853 473074.978078484 555131.239166445 577324.217957767 477813.868351502 10529.5369238554 12648.8194029752 10947.0086330784 12063.4810488715 13151.6423021303 10963.4341387369
"10" 2.91666666666667 513180.401906834 511487.161347091 529495.758735995 599265.340100242 469202.240126584 534623.8044454 12939.4957616448 12916.3424582599 12692.4134652363 14346.7881278487 11857.524390361 13475.9292821325
"11" 3 539398.519054828 515325.443903321 475922.780444366 515454.713288925 560383.55151472 541417.863216204 15856.50089086 13995.8023873797 13332.1039412947 13447.8140696302 17873.6480827596 15701.2357925384
"12" 3.08333333333333 517524.497467621 486662.309137141 473664.896565118 549510.10091856 517132.012408329 476599.01100189 16737.5322596255 15096.1553823076 15215.7049972733 16711.3236803333 15083.3312646443 14211.9878038434
"13" 3.16666666666667 501499.193966828 487213.291346038 538424.538300622 501012.678175947 487552.472988915 485598.595843289 17069.4075550316 16695.3924902266 19320.8769462859 16541.8961015583 15389.9139201046 15569.0476384511
"14" 3.25 496883.039806071 551123.591571747 466247.532113226 530568.20970144 482965.346467487 525558.093797628 16622.331347531 16848.7799318786 16527.7395290048 18270.2551550083 16348.154234323 17835.1775277044
"15" 4.75 502870.507423694 509031.172542404 538400.822573761 460984.835215742 513069.706344157 450446.423475068 20328.2671015137 20253.9012252026 22859.6039729863 19585.1231105998 22790.4367060148 18912.4141272203
"16" 4.83333333333333 497296.600992427 518775.607394492 493227.277156895 498057.148779064 553002.379860666 487932.434462854 22156.2308305826 23242.6347398966 21372.6476939398 20752.3811991277 24436.6937631757 21485.3559869156
"17" 4.91666666666667 536572.676220078 462068.102262499 494296.036520187 441461.725199382 455389.578340284 449356.313864211 23805.3538695687 22787.2322654419 23986.2203819089 19644.531102431 22474.5010902053 21397.9197078196
"18" 5 500340.165926349 459722.08715801 513094.395725943 461980.286183565 523325.627235139 417197.138933883 25145.8809361151 25025.6988109967 25966.3155731752 23961.6331008073 27858.6972177343 21814.229486739
"19" 5.08333333333333 452915.95273314 458897.605305452 479031.952723506 430596.286541862 457900.770796607 455633.769113162 24574.9296111308 23630.1547531129 28680.254615986 25547.0950187993 24343.475321457 24708.9896482192
"20" 5.16666666666667 464461.43254158 492820.275814716 422982.608499929 441640.943245109 439353.795539413 451724.640039129 24890.7520118746 26911.6874165033 25815.2339639871 26814.8720853133 27133.166313998 27502.2611895969
"21" 5.25 468020.234483657 468216.455377863 448148.12902778 440891.777083674 487997.503400018 456372.755672874 32321.8393980426 30793.5847009446 28350.3481909081 28699.220640109 31488.7887336679 30138.5343023196
"22" 6.75 497644.810188309 480720.414909844 465650.391388524 489418.890325145 437799.233051379 434259.905510853 39795.6665484453 35191.8312525508 33700.0464185652 35426.6297738071 31394.7101506905 32389.3272803172
"23" 6.83333333333333 401565.573074275 470847.441785592 448094.413551084 474655.516181711 411219.016251576 521573.819691037 29900.6383525149 39978.5558722642 36971.4862665911 38582.0374868288 32772.983961074 41060.7218808138
"24" 6.91666666666667 468573.866470278 485715.041538761 427815.411522193 403575.665837387 458247.371162504 445858.569162484 41697.3407315042 41808.9125490648 37651.5213660896 35393.6124391481 35716.8644709668 39352.0361131937
"25" 7 424963.980814502 462756.08900547 416707.050711884 406444.285256292 472796.569971615 408063.467794581 36603.2713879846 41234.670439338 39109.0615402989 37143.6404163849 41337.4050248406 37941.7450297146
"26" 7.08333333333333 446742.31546851 437147.288468073 467980.801725233 459499.902010417 438122.956029483 418756.428190585 46079.6612138742 47081.021913632 46518.9663742777 45698.647639027 44054.5958802899 43860.3224080215
"27" 7.16666666666667 431474.97623446 369730.229117799 411317.343068153 418321.960043049 440004.991078036 423462.847501788 44322.031457058 38146.0128055505 41694.6115629147 41603.3774284485 45291.301191769 46547.1665294628
"28" 7.25 466809.183926859 418936.851134735 389381.473986784 438962.306694038 427691.436420185 463317.178397682 50947.7963358099 52996.4391062283 46382.5460377348 45535.5089931575 47866.9766558685 53531.7363833254
```
