## Supplemental code and simulated data for "How to quantify developmental synchrony in malaria parasites": fixedPfvsP10LessNeg14.txt

```
"Day" "uRBC1" "uRBC2" "uRBC3" "uRBC4" "uRBC5" "uRBC6" "iRBC1" "iRBC2" "iRBC3" "iRBC4" "iRBC5" "iRBC6"
"1" 0.75 553856.754627986 520436.343683188 542463.555003078 521169.609437001 533570.876156652 540548.013118539 6432.71492018566 5603.3198070972 6148.98611429469 5813.86741151799 5780.67632140681 5714.6422784495
"2" 0.833333333333333 623337.586439114 498354.753746844 529236.78705597 541127.070899241 592096.011171998 510893.18632272 7457.97542999658 6145.13090720237 6444.87212903424 7054.19203362327 7810.77780056722 5866.43532450374
"3" 0.916666666666667 584180.35389159 498137.973549935 572403.525052917 524721.489942167 544631.529146698 606861.84694941 8390.98468675079 7213.11864393186 7721.09698594344 6856.19168251614 6993.66329562373 8574.52274036608
"4" 1 605603.994227564 517194.094906613 580085.600948255 503746.524342567 499130.706329998 524169.027320827 8789.60804394143 7719.89096061816 8138.69661098919 7012.30588957811 7364.52536082623 6918.58145284048
"5" 1.08333333333333 536413.573989298 612821.755438142 463138.938512197 577476.792508493 517002.808815294 502843.726807587 8531.76784745792 9203.25519711871 7202.50283444963 9618.20107442527 8109.84798141638 7897.03536407675
"6" 1.16666666666667 543448.007847654 489836.089677984 603138.830926083 532698.50658966 507619.003732884 478429.750480664 9532.08520671176 9188.87754402259 10075.4033146976 8823.52903374318 8383.4682697421 8471.53165968419
"7" 1.25 551293.400255617 650866.935078025 562344.243510784 547613.054626504 536077.340702437 580457.660317141 10673.6379526741 12491.4487108344 9627.53370160562 9576.1660335141 9419.32511666922 10649.6222423106
"8" 2.75 594461.005787406 498598.073588362 520410.483020147 571564.076929039 499890.22566465 493198.056662269 13389.5153057584 10341.1401760523 11135.3478767551 12025.3329881977 11192.6163037145 10918.7083609092
"9" 2.83333333333333 534399.608317291 514584.043332745 425751.667374966 505154.076586044 518197.516353577 506335.793681872 13308.4200801218 11733.0911094509 9631.84587692927 11492.528189877 11218.2175970899 13123.4573623242
"10" 2.91666666666667 480477.333559932 490328.092109761 543514.170757917 555672.736397677 560801.776680926 502039.195144976 12241.4607276416 11423.5678748852 14769.4068140738 13367.1574788953 15193.7625760208 12547.8429178949
"11" 3 506714.503754661 549990.800521698 600333.778049439 483928.135191346 533603.776099082 493058.185281212 13000.1796871185 14801.6093795788 15963.1397473759 13603.9956480806 14290.4064300772 14064.2711340287
"12" 3.08333333333333 571177.970746921 531467.705354359 473524.275690792 492409.860691241 447861.32045246 528468.406466774 18747.1230244333 15880.1137029763 15561.1000884256 14801.5288401966 13631.4509344837 16546.9559754763
"13" 3.16666666666667 610594.345597764 542494.903075464 490358.225624094 520226.019511075 496004.199992052 531668.309138271 19436.3948940877 17785.2603253984 15187.2466317954 18150.0573750048 15996.2654194002 17294.2444218353
"14" 3.25 545141.541970556 525353.46795665 507091.086717769 488393.906812693 536021.298574661 545684.716311038 20007.029708067 18457.7415180202 17864.7555651847 17436.4122389394 17158.1721694834 21008.0737752084
"15" 4.75 546781.551276901 469046.141393192 515016.883257681 535031.916048803 526813.698706678 449667.538310775 19800.1648117654 19494.8520944801 20893.1798481818 21729.3904375593 19909.8147659364 19464.0207038535
"16" 4.83333333333333 501524.551796143 520330.236372549 494565.88820806 490893.230488083 492302.80664456 511749.08936283 22499.9798921554 22350.9551706421 22498.1639125695 21663.4258820866 23276.7284465513 22757.0467754455
"17" 4.91666666666667 458119.484741127 484767.369313804 504085.519289927 452105.873918925 469532.614532163 544224.666795782 21729.8463057572 24193.0065783558 24755.5810578233 22577.0723555019 21697.4405976046 25771.2639657053
"18" 5 516510.969350822 518556.095203873 501115.788665502 443231.882247969 492497.298312493 488959.4918551 25948.8052926814 27793.4393784737 26658.64017372 22490.5179372304 26389.6743904886 25155.4722497801
"19" 5.08333333333333 485405.26584734 468979.312780926 506023.05199389 465733.566978328 474371.072340582 435543.728318671 29074.8886401522 27329.7967821052 28301.0655477567 26948.2752482759 26941.4211183065 24056.5439557399
"20" 5.16666666666667 497014.284480843 456819.539997515 467729.883583692 409771.80570764 464127.072106465 486164.74725686 31834.3817121436 28137.9451800132 27619.1251008971 22444.0260554643 29895.4635817369 29146.5675813465
"21" 5.25 467158.674567145 403977.614242276 528760.514013278 504679.587112404 410313.324281695 474869.975562891 30349.7595950719 25649.3723328429 36403.4777289692 29265.2703457468 27974.3190238074 30562.8302856245
"22" 6.75 415600.066039034 425671.484502238 402529.261482327 506709.994094909 410251.714712034 408510.327529421 31670.7994695396 30454.0500448748 28675.2813166395 37906.1151370794 29972.7280154911 32204.2039833994
"23" 6.83333333333333 473954.797959286 449292.726036046 458466.848819712 478370.684343215 400848.49089611 473079.926191962 34945.9758863989 34011.5613956129 37617.7927236687 34866.6679550448 32417.9936025969 37089.7629315533
"24" 6.91666666666667 484746.331966296 465472.842394508 513458.44184225 455506.094269941 510449.847486839 425401.760441452 39603.4584939784 44810.8632870765 44130.5063895358 39378.0933019184 44099.3388757528 39517.1166225222
"25" 7 416191.857078058 430076.526911379 499881.134808185 431172.563069502 447680.408557816 473049.538020341 39346.9021109012 42403.4041815508 46082.612104926 41211.2366135725 41365.7111164533 43973.9287027972
"26" 7.08333333333333 474498.326037352 397759.767730629 405672.854499997 441380.82308025 412525.835316714 450264.819487693 48904.7488830046 40890.2356957727 45415.3769381469 41629.8819222118 46299.1958829084 52280.3854267278
"27" 7.16666666666667 385149.50594296 374002.130328364 443997.933500148 393866.748826206 396122.707438166 505276.349022966 41170.4442483121 41394.8124325804 49087.6653952623 37799.1121714209 42491.0386096183 61619.0669540203
"28" 7.25 411048.732138292 408070.286737386 408971.515359365 457382.293677525 423588.267360956 427611.882848482 44198.7884019669 48579.796040165 43928.1971384924 56536.7482914123 44670.5264815139 49563.8229902616
```
