## Supplemental code and simulated data for "How to quantify developmental synchrony in malaria parasites": fixedPfvsP10LessNeg15.txt

```
"Day" "uRBC1" "uRBC2" "uRBC3" "uRBC4" "uRBC5" "uRBC6" "iRBC1" "iRBC2" "iRBC3" "iRBC4" "iRBC5" "iRBC6"
"1" 0.75 498154.936495922 528239.01129434 601119.872001096 648371.514258494 510188.541820672 578267.039976925 5473.77893575719 5939.77467511135 7002.18261453269 7403.82556462924 5419.17830814883 6245.29027704107
"2" 0.833333333333333 574678.788379144 484128.617132751 511799.263468278 496499.03638032 585139.830816714 519076.837497708 6835.10794658671 5642.68908922464 7225.74140150046 6371.08990607366 7404.49010840511 6624.25775265069
"3" 0.916666666666667 589435.496911133 528174.222557646 583135.201532423 541321.539418872 479595.368979943 597468.492106071 7937.45619325522 7577.27885456776 7481.84759471931 7080.2634153276 7427.81382243301 7676.09034632326
"4" 1 521705.02248276 526140.808309074 558491.441809911 519178.83018654 578755.943704916 545486.895772444 7112.54291046707 8361.39544392649 8427.19743196515 7548.39822894067 9113.19046891967 8590.00662607683
"5" 1.08333333333333 478028.995196652 563956.966514031 633023.474948817 552214.166927705 579431.700155268 545095.566713967 7659.49359392169 8570.77456708254 10871.5551062439 8409.88641808802 9909.89738592899 8932.69804930914
"6" 1.16666666666667 518699.958104171 549960.013898987 510293.363244577 534488.522058057 601263.788314613 567683.683855683 9195.17741719856 9465.74894834745 8739.39652756597 9138.50860539528 9957.99583164314 9371.97051228995
"7" 1.25 484134.358314337 495052.19412423 546803.274073758 566232.75772708 566011.263775723 484025.011879514 8681.6884840731 8836.27298749184 9973.61193020991 10481.9096210122 11232.053654328 8514.07232857544
"8" 2.75 561530.186745255 517269.820077465 586948.587884637 572830.127483824 554581.361424907 549909.764986056 12056.4720718251 10944.0351227645 11934.70085166 13757.5533469546 12420.6351942868 10962.5669571105
"9" 2.83333333333333 482576.053494903 469919.689190021 548210.94625015 526535.09902322 519577.240977379 521443.65510847 11784.5190108645 10706.1500071771 12652.7250879961 12006.9573917843 12888.7377606792 12785.1821774787
"10" 2.91666666666667 549786.24993303 590821.485172637 567535.881074259 474333.723345239 552113.936074603 475422.50428755 14138.7745900226 15880.163557926 14658.3813798478 11573.3493557457 12906.6433539735 11892.2519989382
"11" 3 494417.667090792 601875.285042168 502016.501010135 531558.896817413 559611.678231671 535588.566327251 12957.28669569 16809.8110610855 14850.3624023113 14425.9148332292 16476.1277265323 15055.1951181237
"12" 3.08333333333333 511153.967874171 496035.950233576 586659.609011944 508482.823569975 505888.029469815 561886.126844396 15179.033938357 15484.1876145958 18624.1145718078 15596.4365790959 16869.9634671051 16157.7606569201
"13" 3.16666666666667 511793.787722919 519066.132748489 488412.099367465 484518.764649812 487313.463643371 541271.326645265 17149.8295291252 17694.430978302 16592.9029851355 16476.0270220118 15324.3227560809 19501.759201775
"14" 3.25 538974.719650392 542989.940918853 560542.155435514 447262.333435508 510686.604267733 494234.184783173 19013.1305988321 20043.9254676579 19780.9318195153 15251.9124786192 19273.0108224449 16972.3277741474
"15" 4.75 544808.849331499 486590.394348013 486113.404101509 487953.426859802 489444.923419496 427005.024653737 22369.4867309176 20161.1930535742 18962.8790365324 20182.1291225231 19640.6470072029 17597.5695303415
"16" 4.83333333333333 632294.229965307 551209.292488793 580312.854256918 497751.386501777 531341.20481772 523929.53655825 28815.9612608093 23223.4797762289 25089.1852251153 21792.9678853668 21836.6877557883 23581.8402861821
"17" 4.91666666666667 412755.862990023 520187.311512802 450328.805632993 449867.267039859 486271.966415528 402944.948003755 20193.5353713319 25427.7067829795 21375.5218052922 21118.0503246032 25084.9608674505 19586.581504618
"18" 5 478182.55351359 414898.393500534 502668.276613606 443793.085978808 482533.402072635 446828.833271307 28633.6858391371 22466.4082036298 26338.3954212002 23675.2779930012 24933.9052873083 23269.3052087648
"19" 5.08333333333333 424171.966345681 459680.1818301 454314.779357914 462661.776758602 508758.522506192 469037.775206337 24276.5469363675 25594.6649125891 25264.2724514341 26762.7925818425 29009.7518178869 27529.7300194475
"20" 5.16666666666667 447368.969830188 495074.246889046 427173.826147183 501897.895206865 514079.378893867 478894.858565013 27307.7350728026 29407.439672649 26219.0471779765 32260.8320878589 32629.6019608928 28311.8450230572
"21" 5.25 513228.560238181 420705.201383015 507662.243619624 517480.355892986 476450.124533241 487337.793561695 31842.9384357488 26732.6577526936 34999.1205528869 28962.1019108989 32762.6009649813 31294.7692125025
"22" 6.75 448481.163183516 393271.235478268 446130.199246525 432739.219881469 511396.152574485 413685.359714213 34860.5645692589 30978.4352483866 34383.8303850887 32132.1121129734 35593.9552862004 31693.9559252414
"23" 6.83333333333333 424469.27203866 442584.739494056 458617.266934815 456362.920280281 445488.424557517 456239.009248434 33535.0007535975 36389.2899892338 37949.2980500467 37452.8453246024 35926.4858514127 38083.3897536255
"24" 6.91666666666667 519360.233511995 440075.722691821 470240.588724238 450177.558990499 436616.255951882 478621.699403837 43020.1063170011 35612.0350145111 41213.022675218 35232.0531395421 34583.4658179709 38754.7934739949
"25" 7 401440.606171854 405620.834408466 411613.389203594 410785.744380258 445589.15668136 480660.107474661 37230.7541082174 38077.5249386028 39483.2987245653 38364.30019895 40288.3505136853 44168.1697656477
"26" 7.08333333333333 452786.562603441 431024.687360313 415501.001098432 412349.692425623 396544.477800501 478747.671172922 47412.2055082137 42601.8964527119 43168.9351790579 42055.0425727306 42129.5593944756 47982.7282558679
"27" 7.16666666666667 422723.638064007 419142.849637078 432614.722061786 393463.617646612 412983.233302502 415596.084533659 46606.7958174208 44506.8064387659 56275.085796655 37250.9933866615 40768.3349755678 47646.4413337528
"28" 7.25 420411.335349873 395969.329130432 465832.315500461 407601.661460601 407425.706747798 392238.762115176 46518.543330553 42830.6467420695 48461.0991417904 47313.0193221824 43239.6611035073 44121.3455697611
```
