## Supplemental code and simulated data for "How to quantify developmental synchrony in malaria parasites": fixedPfvsP10LessNeg16.txt

```
"Day" "uRBC1" "uRBC2" "uRBC3" "uRBC4" "uRBC5" "uRBC6" "iRBC1" "iRBC2" "iRBC3" "iRBC4" "iRBC5" "iRBC6"
"1" 0.75 472102.610829996 570003.237313268 522412.78931451 575815.849031353 552230.778806099 574088.753208739 5450.58720579571 5982.87267903402 5692.63146250965 7051.81371662915 6017.22450347152 6329.70868225408
"2" 0.833333333333333 533256.974631236 644083.806544237 518341.922258128 472943.071906348 598607.850547036 577071.292852034 6178.39154942921 8218.76168748828 6475.02479320606 5801.20296726584 7341.27852032176 7161.9148973259
"3" 0.916666666666667 529420.927635079 525220.261804369 505720.222335042 493601.678977793 563530.195447102 574899.545181874 7482.71690237206 7667.44907743604 6893.20823737535 6700.17210503316 7212.03257651067 7868.33018794052
"4" 1 568851.35877679 549915.431604821 512193.41224647 518775.523906246 540300.769116215 570918.587150101 8583.52044629055 8369.14251196318 7250.49951865336 7906.6568703562 7991.13727663103 8296.12507211249
"5" 1.08333333333333 476443.02056738 577609.577611642 533573.898405605 469584.802862741 589235.712598543 523785.626430945 7405.37043819515 8923.0228650468 8811.39292222947 7359.97496748154 10277.9646362907 8280.21383126025
"6" 1.16666666666667 548249.920989941 497066.633297292 559601.486229022 503308.080195811 520828.142725785 631002.428939805 10130.7325909353 8245.96272888673 9560.52596812065 9419.07139881745 8172.09653984679 10136.5852038523
"7" 1.25 529175.019168082 552342.381760995 582296.360268853 510221.699894127 507629.23723194 558873.339763753 9259.81047584028 11041.8787897645 11053.4616603807 9634.55034497713 8534.45254256792 10295.6448167228
"8" 2.75 497622.577533388 567620.437538347 546290.648411083 528856.13347506 548882.611881344 523334.062766082 10696.9599641743 11980.1696398976 11812.9667728637 11111.590156005 12293.691962178 11901.394343421
"9" 2.83333333333333 575529.040524398 547648.053154319 551974.992222692 537313.243818231 493886.491449773 508410.56977424 12853.8032501261 13734.1204552807 13011.3734980893 12572.4069919446 11556.2794138584 11854.5163456541
"10" 2.91666666666667 504247.552148442 506930.413416747 578546.90503428 559092.40246301 480380.927613257 502467.398845039 12113.3277796755 13386.06848209 14711.9365552264 13756.3487104142 12753.1938040289 12215.0820188414
"11" 3 450272.376661086 485284.863680606 463166.119022073 472428.951380655 488514.79562843 501920.565491757 13152.3989093351 13503.5788154603 13992.9341094282 13168.7512579973 13058.4013800703 15158.0389729485
"12" 3.08333333333333 523802.882964648 523689.163704541 479817.995657545 621102.915550615 483544.875949352 449857.544876268 15003.3049184289 16352.5109665743 15474.2560882865 19421.6046138404 13937.0190502768 14123.1471588186
"13" 3.16666666666667 444816.213511142 460957.495954605 477880.775705921 482943.948183438 480567.502502471 458532.606451772 15822.7199114679 15034.491061794 15363.4713295586 16100.8150752938 15534.7503637456 14591.3319475504
"14" 3.25 493017.438663688 521685.661358874 552629.772822661 472542.086959591 611783.193422671 466097.813853269 16068.3594447547 16583.8245683501 18231.085288995 16436.2465029423 19692.0638423649 16932.0793335126
"15" 4.75 560960.668223604 453954.831872907 476678.252901903 525426.324791434 477536.177467735 535516.714148305 22205.2713794598 18692.80757146 20608.6577130092 21218.6299764335 19455.537888276 21235.9160958979
"16" 4.83333333333333 539768.157308565 507750.341481339 551456.3551222 500711.722156001 452114.452160773 497389.561576607 22485.6553763201 22362.9306972622 25322.2984788061 20849.9571999168 20727.3101277145 21741.4298580093
"17" 4.91666666666667 492832.487214414 540596.501994216 528257.541167504 483362.437183539 471039.028238808 481060.537164691 23061.8852229487 27152.0091408446 24754.3365120667 22172.5888616302 22003.4580515617 24525.1357208611
"18" 5 500262.44779475 483321.57584717 489498.375602568 442446.302168445 448782.096120896 524194.317578548 23162.9794094108 25094.5781852113 24684.7390621567 22216.7362374314 21743.3186105085 24726.1470555919
"19" 5.08333333333333 485346.595834828 505405.759841942 495554.150115373 447358.140117037 453776.475562895 478591.415569411 28889.6783235017 29791.0851660443 27910.6815046676 25621.8866046413 26610.5542039522 27274.0513218072
"20" 5.16666666666667 463651.961016304 472092.985648237 530927.835786369 450269.523071424 462578.939461855 433730.555488439 30102.3834453046 29936.1436682459 32206.7234325975 25963.3572478837 29704.8604566932 26045.9724058513
"21" 5.25 488804.484649731 414206.758089426 445259.868147533 481913.936237696 456446.038859052 475968.202190148 32021.2567736476 27953.8895285592 24892.2358153757 31751.8653426253 29012.9374771366 29734.0747893267
"22" 6.75 452036.093589171 453421.509983681 455790.13226123 432189.562257726 460579.484159812 418520.870086816 33422.2620028962 34738.2884492382 35000.2021317896 31489.2212938234 37361.9536937588 26480.2828273848
"23" 6.83333333333333 443611.999336957 467217.188773901 476174.446261005 493433.851686257 415892.169556985 371487.738667995 34169.9980232587 35891.4683137239 37516.2061265318 39752.9789878152 32618.9936907439 27091.1751079668
"24" 6.91666666666667 438380.952101018 453215.303487355 386932.024690915 387314.420235868 426556.400093331 465542.732090523 38906.6742490364 35891.1347049974 34264.5140306322 33591.8838018966 34378.9159857611 37864.3946393268
"25" 7 451927.049827449 461995.997853159 429110.592264801 425415.544050845 472073.351729005 447313.210315215 40889.1246168241 44294.9182984812 40926.1413700335 40039.1100283148 39290.3330610907 38199.2493864402
"26" 7.08333333333333 420318.039905604 435233.855003925 442307.891311937 416349.889615436 393641.428797431 395532.39770851 44151.0546119332 42204.4950306836 42509.1678339199 44505.6001726815 37895.6850827852 38692.335310199
"27" 7.16666666666667 428950.182489569 438550.763244201 437889.445469174 374768.652243824 454865.322199986 422356.575117532 47502.7887585347 46211.8823228873 47726.370078384 45787.2513431673 48713.822993305 47164.3299963744
"28" 7.25 450670.667021841 379225.647835045 416163.567620494 362254.044507082 386573.055375491 377118.923174826 50808.4179280542 40429.1735431818 49177.3787439283 44163.8579100374 43337.786477073 40946.6800406978
```
