## Supplemental code and simulated data for "How to quantify developmental synchrony in malaria parasites": fixedPfvsP10LessNeg17.txt

```
"Day" "uRBC1" "uRBC2" "uRBC3" "uRBC4" "uRBC5" "uRBC6" "iRBC1" "iRBC2" "iRBC3" "iRBC4" "iRBC5" "iRBC6"
"1" 0.75 526877.492721982 539896.060929928 585631.223949713 557154.85327262 510254.682679282 559197.850163484 5485.73577720842 5774.44381860401 6974.08346720311 6011.75963176197 5461.94265338559 5985.52689497976
"2" 0.833333333333333 513602.733147776 559907.735835504 574895.243619265 643928.43787297 537820.233033683 487772.108593562 6008.98222408115 7013.97057198965 6862.78194603396 7512.65495549622 6196.44257196478 6355.95802317571
"3" 0.916666666666667 578985.441680892 601823.017041816 515069.148490164 511920.459847963 471968.364001218 541812.755830815 7338.45104953759 7808.02461213474 6387.06821452911 6770.53908012119 6341.95597959176 7160.67872637038
"4" 1 589318.264594046 480856.982148939 595636.589730372 508958.064209293 519330.272894874 501556.456686711 8515.23699879414 7043.97542150354 9619.06560184702 8114.76505435735 7990.31114539387 6624.04935037093
"5" 1.08333333333333 538260.081651819 571084.516755091 518599.892565035 471053.234053477 641455.063673693 545782.191046661 8647.09557254218 9692.54101756773 8223.91202925841 7828.05540595724 10186.6772061885 8090.45643413372
"6" 1.16666666666667 528311.855322327 521454.099829152 472394.800715104 510671.365421307 605915.696411997 534481.242431639 10213.3653341516 9055.38073854566 7926.7522563152 8873.13957554072 10673.6371411811 9053.63330958988
"7" 1.25 510438.823442102 515295.054716976 554183.351868146 501410.30512196 471897.853687814 490331.380632158 9090.22436119678 9608.78382764396 10440.5303667699 8335.65196994239 8430.51100826822 8778.6479389877
"8" 2.75 548045.319925613 517886.242626022 495900.068534691 510419.046710036 507967.339855719 446390.706585267 12924.8350905162 10648.4269070838 11225.1727357748 10915.7195618057 11011.0516415915 9736.4241580297
"9" 2.83333333333333 521523.875430439 495530.045670144 543810.978265708 453584.31893302 477747.589477922 456119.015052957 12197.9622367077 11463.9686679038 13314.0158713602 10797.6984808194 11133.0635474028 11150.0095349987
"10" 2.91666666666667 534335.158523936 519780.158207718 516887.33259235 550244.856598037 490649.499475699 570245.01234003 13651.8946991297 14341.7302395728 12019.2380558621 13895.0721363141 13018.0286409047 14014.3773000745
"11" 3 538889.343075117 540649.475327852 602731.228845645 536994.136075391 503386.753009559 506064.895843856 15392.4405334224 15448.2313116037 16459.0723333054 14322.7081703112 13455.9410053344 12411.1562438714
"12" 3.08333333333333 440815.800086058 576570.477694356 476920.463336392 555641.723905313 479272.062268307 493268.291569838 13999.7078232968 16099.6992026347 16142.1717155658 15731.6456371833 15157.2442210091 15120.4932659924
"13" 3.16666666666667 504056.428512893 501242.867221689 561313.364297091 493233.461669262 432181.744924537 520431.903133078 16160.8345146808 17007.1377460917 17576.7453983745 16411.0285033859 14535.6678693193 16956.3216790121
"14" 3.25 518311.57385167 449796.890884055 475715.299628375 463288.741076105 524229.884266215 544817.821117156 19343.5929782299 13947.1904150094 15300.0015961526 16905.2633123921 18725.8397666089 16704.5169743111
"15" 4.75 527008.981982561 502660.695633976 462052.475738862 530870.158300869 425412.30471514 522025.969493048 22536.1976473193 21056.0559486428 18651.8306888228 20445.6059426485 16380.9127730127 22040.3618109794
"16" 4.83333333333333 484071.716866422 454297.165447416 452292.86271942 455343.007540833 484975.418461217 563197.062647015 22065.9472075862 19356.5047058976 18736.2412062726 21852.0939431713 20119.287220959 25903.0499090268
"17" 4.91666666666667 446509.470940807 483879.423015491 455298.631401087 507173.383461222 563790.42156866 509693.249805167 21116.5510021663 25120.2815322773 22120.6671396131 23134.8333201607 26553.1812819338 23060.4343311918
"18" 5 449879.311498731 494762.605646088 423416.236777082 444910.750100574 458950.926425773 439332.31165608 21883.9504559762 26401.419724978 22752.0815033359 25171.7538953649 23816.8617761169 22995.6719003444
"19" 5.08333333333333 492310.316184392 462665.430714534 509007.765406392 538917.060433829 510291.758733053 476536.917887326 27588.1376399211 28095.6690884794 27558.6229240061 31003.4264595903 28801.5667409653 23859.6529171274
"20" 5.16666666666667 445952.840296921 488799.063764368 452848.503048089 457296.96811408 505503.912991996 471411.918802771 26905.1487358625 31989.4675238461 25895.5541414204 26754.2470741015 29039.4320259656 29194.1117078663
"21" 5.25 434547.787535376 439282.756218855 423822.161229684 501436.524863642 462720.281478641 486189.161772254 28171.6555938656 28322.5503687205 25858.5821372596 35368.4729228455 30920.16581882 30776.3356083086
"22" 6.75 470530.059923216 443955.443109047 439418.817518598 473890.793981248 438847.587044038 459188.779306864 32349.9525557385 31660.220581854 35351.4736539499 33290.5369849841 36524.9760336278 35025.8412896158
"23" 6.83333333333333 483986.963206016 376688.528308564 427312.632078782 472715.28456446 454591.577126152 513634.029677599 39777.0259466625 32445.1790102123 35090.3413737452 34192.7873102683 35117.155436551 43704.2356671005
"24" 6.91666666666667 447644.486412405 426188.699530519 437259.571484686 433929.940467133 477849.068132319 393123.539151246 39817.1657916304 33959.2589267346 35064.921530448 39314.1508916994 40981.9097883635 36999.8625083526
"25" 7 453292.880556551 496492.512750526 399858.433502081 411036.517712091 459437.059982824 464219.812658799 41124.3257479293 41960.0686879802 38531.2872562834 36334.7197977539 41260.6250545868 43701.5592053471
"26" 7.08333333333333 396956.405048771 446027.502718574 468234.557318073 410903.284564081 456925.521217753 444215.045006199 40786.6843101742 46196.5305767554 48534.2894343688 40186.1402996657 46996.7108478018 45017.9929066328
"27" 7.16666666666667 419945.28097141 448439.369660499 428358.731050554 406490.963749052 503985.095341275 488140.507259412 43126.6013834568 47067.8950050379 42443.2728313653 48133.9211070517 52884.0603715923 58233.284492623
"28" 7.25 391502.774748876 413291.516652942 376016.328861537 358670.725326752 409677.288463423 385897.70986353 43283.888861125 44874.2146202977 41977.8206934454 43687.0554600185 47581.5666043464 43616.5820699101
```
