## Supplemental code and simulated data for "How to quantify developmental synchrony in malaria parasites": fixedPfvsP10LessNeg18.txt

```
"Day" "uRBC1" "uRBC2" "uRBC3" "uRBC4" "uRBC5" "uRBC6" "iRBC1" "iRBC2" "iRBC3" "iRBC4" "iRBC5" "iRBC6"
"1" 0.75 554979.658806735 566156.617563457 608679.079762024 572171.181694796 587204.519698648 554843.893890688 6078.30522760785 6661.05791591808 6592.60870013836 6233.65035211544 6283.79057437222 6447.73706621757
"2" 0.833333333333333 503630.247814806 635800.067193114 592241.67578201 577048.018964034 542062.800508049 589084.846376209 6264.25259261552 7292.12142669014 7450.98667398892 7072.96707684053 6727.01415373603 7232.91603384135
"3" 0.916666666666667 511323.011538965 621943.400699521 489594.022353342 530646.000658329 518281.883071938 578889.380975084 6603.68089292219 8456.92491687828 6742.55840734504 7822.59896304752 7065.87434317571 7039.88059072217
"4" 1 515321.328571711 496747.382713447 579426.362809903 502985.055402656 636811.637362409 511488.067027486 7082.96788635436 7469.88545433755 8473.93313311986 7526.8994448583 9475.65861710302 7596.16940710605
"5" 1.08333333333333 541683.119988349 549547.541851933 572307.797532293 577179.431591682 540688.580041362 560368.348518761 9099.33008547538 8306.65520692186 8513.31792535951 9579.74160318145 8677.74473444387 8393.77394425945
"6" 1.16666666666667 636315.021657251 586479.915682342 558616.241436855 596995.455971727 569758.723860201 492354.335181353 10811.5711775933 10351.7768190335 9383.77694333705 9394.10630954724 10371.0347915395 7925.85858308682
"7" 1.25 504731.448191447 496509.813105044 550330.711830975 549388.392036747 567874.607284179 595995.327493933 9396.90850717145 9253.31618329299 10895.4803371803 10491.5189923947 9544.51207671211 11805.3942258876
"8" 2.75 546449.476759144 499323.863700309 498843.154554526 586992.626034764 448303.111696028 480063.684565426 12241.2517195149 11802.2540613439 10462.8630812128 12706.8432954814 9818.28978747323 11239.41901236
"9" 2.83333333333333 526373.954782314 572932.33455252 540014.430551962 530938.519463593 494364.64408372 553894.236039959 12350.3978128183 12714.8764880719 11780.4195146588 13237.8861675146 11947.6682758436 12823.1099905072
"10" 2.91666666666667 462961.912517885 497063.27670604 496170.475767314 575522.852095544 522125.632691056 515359.946073121 11723.5227277256 13548.5731299773 13345.9881855239 15730.0403715899 15135.1730615568 11785.7171361985
"11" 3 554558.264556226 525270.123648116 597765.118796734 569566.162295527 485539.712175384 529089.310299812 15177.7834979466 13754.12735397 15647.2775026957 16711.3962384076 12629.4631857299 14094.9533213403
"12" 3.08333333333333 542684.870576579 451785.015607263 546536.922514398 555799.571969684 538312.504990878 525970.875381013 17026.7431351974 13701.873246107 15701.6999932313 16964.5042951449 18454.3196774384 15670.2182446302
"13" 3.16666666666667 493819.367955525 508968.619281482 531684.479841004 553644.017232201 493529.777006879 523809.449368282 16748.1556030363 15916.4606139155 17020.711639568 18066.3735432273 16100.8001633433 17115.1592670571
"14" 3.25 557944.260150822 527581.295881969 516031.640153079 466933.216463696 510100.247169545 555376.339144102 20268.6135737289 18485.6796034327 17587.9904619318 17371.027398203 16438.938033179 19106.4363685939
"15" 4.75 474343.511109015 533144.112781105 505276.34672376 461365.64701532 453976.457912166 549757.98730338 20569.9701261498 19417.0668407941 20767.6262525179 19925.0981220177 19256.6896251184 20885.4777207097
"16" 4.83333333333333 578500.878381518 524725.54799302 558189.07526657 483594.310310053 496478.239501529 501587.996124373 25417.437538731 22715.3916880095 25073.0634594754 20799.7552821528 19789.8650523778 23690.5417935706
"17" 4.91666666666667 516896.924886868 489436.909511754 461382.701345399 448019.186183577 575318.508033113 536857.36179266 24080.9189325352 24993.5865957745 21382.5837722349 22972.3977020165 28236.4911918092 23466.6096292278
"18" 5 589260.147214507 481440.010470527 566011.955527233 524480.044341731 466667.266596557 499140.74536049 28398.0793838317 23179.5864453792 31284.3418835005 28285.2929400961 27049.2546933231 26745.6527989546
"19" 5.08333333333333 480888.67676622 379046.298714524 486210.331670167 539168.367858597 478723.297846806 544964.783201309 27073.2541458815 20566.8094798982 28634.2951513643 31804.652284831 24859.0573982504 32467.3686744897
"20" 5.16666666666667 457523.362434859 443093.061194979 463883.445027661 438621.462972736 489550.867745967 478607.353483082 29551.0003187378 25001.7244291144 27448.7245578498 27730.1383260778 30402.1653622709 29699.4944761453
"21" 5.25 479190.628286819 480098.957884565 471309.164950716 421538.196236718 442442.209346087 466229.859060517 28954.1165127987 35159.2059966727 27896.3696330699 25625.4222636303 28091.5688473706 31598.0927862092
"22" 6.75 453681.002119321 488658.542360043 456973.720391707 455453.014015685 418004.576724307 462726.807959411 33224.5332932494 39760.6625191247 33756.1381637457 34569.4887298433 30707.4069218958 33646.7411713806
"23" 6.83333333333333 456399.843771684 425652.584051765 456499.438628256 448963.74487031 458754.956819027 408108.885726671 34348.0597382265 32455.4009951784 37626.1643213069 35639.1144965517 35700.7748497297 32512.1597870282
"24" 6.91666666666667 465006.521161068 442295.707655766 386722.057389716 485226.260600565 512952.999983053 511125.980932267 41435.1990341784 37082.012798639 32026.6714194381 42713.5792782188 45809.6003557091 44747.2953322186
"25" 7 419696.566749749 480306.273743008 446268.588729286 471788.463360312 433753.691592942 458044.976174009 43616.1669784099 44014.320617916 43003.4775937641 44782.9580788146 41868.1169491257 39752.2218419622
"26" 7.08333333333333 420128.883360736 419670.373646916 423462.99790338 400022.227445598 470683.059742064 435782.026713139 41627.8309002463 41872.82351179 41475.3181100274 40683.6742888988 49467.4786907057 38987.4324950247
"27" 7.16666666666667 451178.767098524 412909.353030818 432668.276874839 415793.386604321 410565.022960569 421036.062400935 53904.2732495249 40293.667043749 49918.4628641291 40794.0531375345 40872.5757053827 44946.4704991657
"28" 7.25 384565.578816513 448765.151845386 462627.793632772 440734.895571171 430105.462623818 411339.184849429 42388.0494699932 48332.2726812478 53282.7864823233 47724.4066671544 41366.2382903407 50086.9631475713
```
