## Supplemental code and simulated data for "How to quantify developmental synchrony in malaria parasites": fixedPfvsP10LessNeg19.txt

```
"Day" "uRBC1" "uRBC2" "uRBC3" "uRBC4" "uRBC5" "uRBC6" "iRBC1" "iRBC2" "iRBC3" "iRBC4" "iRBC5" "iRBC6"
"1" 0.75 605028.076407496 469754.377086053 466136.960376582 561065.83164864 574688.062520228 579414.580953856 6945.56395829981 5457.50075034625 5666.11311121138 6141.93575970049 5931.34546929743 6477.16260638148
"2" 0.833333333333333 541278.123165384 458259.275771953 478584.976780575 568602.404497235 549390.264372815 480531.274346881 6561.54345140933 5308.53490613326 5692.35773750312 7322.39663239734 6897.55510825883 6093.66609830239
"3" 0.916666666666667 531860.18064331 614993.125779674 576086.400348831 580631.586511837 566952.346045855 550204.504483621 7400.56605062525 8238.07810561835 8074.93990747213 7879.38100843856 6820.06912120601 7372.43071799037
"4" 1 480121.748991089 513499.059457382 470182.611792848 529896.803834902 517725.60364885 534563.737798997 7340.18879362618 7622.92164716841 6720.25458147428 7588.92665714146 7269.89543844485 7682.99720166716
"5" 1.08333333333333 542890.557424889 544390.444205244 484968.056206922 515731.687042448 635005.80246972 526414.443422924 8594.1199529031 8479.93215008752 7725.49671377016 8413.92751517168 9382.12687873114 8024.91624563321
"6" 1.16666666666667 499973.739467192 533851.218606324 600322.530532651 528778.587734901 553435.392824966 534753.875669623 8564.12708919479 9239.37726906064 10557.9059186186 8546.26187296296 8920.26260748625 9842.69971782851
"7" 1.25 536235.575327594 533235.451400394 509938.961719211 467599.850420858 546487.071460456 540296.357271465 10150.6899877449 10018.0442703564 8909.95433921655 8538.68706543453 11045.1633865991 8947.89644800175
"8" 2.75 489338.188357106 579045.205546455 500995.620090663 562294.378280013 503831.156846508 443212.374135203 10845.2612667798 12503.000389667 10150.3443264076 12087.8030478855 10740.3785300897 9623.02283309348
"9" 2.83333333333333 523000.711846233 476105.345433599 477957.131599629 405283.703525556 476769.26491521 537219.954442897 12602.4267914755 11637.1609027461 10502.2441573199 9798.92900206858 11863.6208999119 12969.2788808714
"10" 2.91666666666667 473127.879347001 481590.790641197 628004.981139165 549739.262661724 504972.45894066 507841.070604165 12527.3814614947 12916.4755435483 15590.9876151729 13252.3175474411 13149.4683663996 13055.0403754284
"11" 3 535056.7819041 530755.524355316 487589.102506224 511523.236974627 511145.596293686 442540.805813201 14600.0895532874 15013.2387909007 13098.43122918 13758.9465933596 13917.2444705925 13004.4315548987
"12" 3.08333333333333 522260.280312005 525517.253529563 568348.63777219 497783.553099741 535488.883773284 581818.399006994 17847.425213567 15225.7642627716 16780.2963617417 15022.8928051831 17921.3147179814 17037.14199142
"13" 3.16666666666667 609084.642941594 582749.735725956 499301.470499622 558690.982068023 499729.700877435 503881.935002464 20459.6789701577 17274.3363191331 16575.6982488048 20138.4511874569 16158.1020411425 16106.1829951243
"14" 3.25 434117.950909551 507694.244492511 523289.597432183 534577.713221977 489877.885926832 567783.080384753 14456.1422214303 16761.1173487128 18508.7840633896 17547.2743548983 17717.1025651657 18899.3286305984
"15" 4.75 475936.652255258 498329.528218021 521663.231389297 479911.54458872 545703.693147696 473602.536896549 18303.4959044422 20148.7729998189 20535.901245519 17794.2730659518 21710.9088182891 20797.1253440136
"16" 4.83333333333333 506479.560477467 519099.45450292 549838.750169758 520077.63641023 480886.646194413 428245.21849891 21520.2702561065 20293.1764856497 22476.8012333064 21081.3796680272 20663.299868704 19062.7740262146
"17" 4.91666666666667 458136.387697984 540887.996728194 508145.654215219 464664.581931677 439685.279828617 466555.076411467 21032.3143669452 24746.1053061052 23519.8173670548 21748.868800921 21850.4301070253 23554.4655515066
"18" 5 435642.343727588 484525.630637637 487810.731230563 532297.960782189 450063.066626632 612778.785134759 25659.9819600994 26669.9122409598 26058.2655571882 26048.3465026763 26458.7340756397 31680.4335083241
"19" 5.08333333333333 517959.086517199 435610.640893734 469924.160027926 482113.436244937 561710.698267566 473261.390832318 29086.5695081959 25620.3876426252 28266.1148888978 25620.4828614288 32872.6085306549 27035.7835379787
"20" 5.16666666666667 496596.555121955 459355.311518317 430689.450331433 599185.481059899 425602.85509481 547712.635975673 27914.365099604 29036.3660883892 24572.2122568212 34530.2106935542 27078.2793125376 33004.6782751234
"21" 5.25 440128.992168088 439033.410679988 508278.865656526 505816.599716426 552698.850723641 433770.529867221 28761.9011382512 28634.1699448875 30983.1676718395 31837.3941599638 34668.2672556777 27886.244285903
"22" 6.75 398766.000955075 526658.6193491 511279.880691138 384735.784891224 497716.95228453 424908.854324628 31044.4531689432 40707.9126066937 35242.4525721963 29003.828487842 37032.5113306942 32566.3042210867
"23" 6.83333333333333 400946.064047347 436326.919772216 455609.747362727 478300.469340758 432439.845402641 459592.393773247 30334.4856476146 35911.6806396886 36690.9399929718 43363.5964950823 34471.0917020838 39500.8503457883
"24" 6.91666666666667 493496.276475726 471269.603943355 484995.939839294 463695.113125044 476258.343688125 394072.892984263 40759.5520525068 41294.1602579062 41791.9810288061 39271.2354965101 43723.5110110741 32628.6808515225
"25" 7 399845.827709354 466090.900805292 464348.784371255 440314.05381817 523196.814603442 400218.037795582 37614.8473856401 46516.0579646 43185.1926873987 41470.5960742331 51508.4237857191 39150.700689223
"26" 7.08333333333333 444838.013788083 410121.395689684 456352.816042474 457694.563781219 380513.673512923 444637.408493478 44428.2660462505 39992.3350258102 45060.7569530954 47294.7108014693 38640.6370665573 45129.3994918526
"27" 7.16666666666667 402303.95866714 435056.321097974 324111.984319826 422260.679222561 418661.591279616 363871.201807132 49016.6260940773 46233.4028796997 38596.2470163532 43916.8673138389 43160.988791713 43959.0699857605
"28" 7.25 366956.667425749 399700.859671493 420141.261286114 381889.584373573 427319.493472319 433156.838022755 40818.3167325639 45614.9340566611 46296.5577174781 45355.0575265526 47705.2183614087 47223.4219703195
```
