## Supplemental code and simulated data for "How to quantify developmental synchrony in malaria parasites": fixedPfvsP10LessNeg20.txt

```
"Day" "uRBC1" "uRBC2" "uRBC3" "uRBC4" "uRBC5" "uRBC6" "iRBC1" "iRBC2" "iRBC3" "iRBC4" "iRBC5" "iRBC6"
"1" 0.75 568050.670285116 513323.714862927 571049.303704461 490911.83491303 520414.789699933 579154.82012421 6606.3926299368 5167.73175811468 6319.71340974392 5317.21456715982 6212.7951972773 6210.44255132926
"2" 0.833333333333333 562734.420132553 571566.53641617 581417.80032627 538223.483219265 567894.547726944 481749.181222835 6686.48312895144 7044.63593290405 6697.5901431433 6537.59051616124 7181.49344284965 6432.11297069776
"3" 0.916666666666667 508032.936656634 503836.790080001 513115.920128555 542414.232421256 538685.904985743 556920.102109091 6286.56379466833 7386.55314587306 6563.47312370638 7865.63562095789 7496.58567283503 7140.00130909091
"4" 1 540975.33902487 636719.775897903 578766.767654332 635793.28518787 537224.505196571 445017.496345931 8274.00816770344 9106.07852834071 8051.28702308315 9174.17532106158 7519.15049787005 6422.53566670416
"5" 1.08333333333333 600411.437638236 570217.954252177 550115.74521261 538137.141223184 635366.397107514 509139.865108121 10232.3963638232 9321.09447081613 9215.44091151035 8375.67534977718 11070.5474950127 8512.2652473667
"6" 1.16666666666667 516158.151011272 558454.25958916 476122.206107922 582135.292858634 568082.634055583 541759.881764539 8297.69553912502 9962.1684803846 7867.51280386537 10368.426268744 9834.37434528837 9588.24621502658
"7" 1.25 591515.726229982 480251.821148202 538051.819424993 494494.554655852 608378.353638563 487646.510161239 10002.802506637 8535.91328412712 10611.9386504609 9077.04198349506 10727.8849169205 8586.4596586035
"8" 2.75 468643.307889378 492388.068150151 490713.851272287 491418.788411174 477967.9132467 494926.87968487 11054.8636643127 11562.4766502325 11079.5631355224 10476.3372256286 10405.3099650963 10596.3042270486
"9" 2.83333333333333 538487.929205149 559446.814074723 499814.011245157 502552.911521755 525262.629567461 478608.672767783 11870.1185761082 12837.9740479542 12493.0078421585 12012.0205920945 12820.6646221006 11022.1353622611
"10" 2.91666666666667 502951.686513164 507774.201081909 479968.65873296 470393.914584883 511600.546911802 490408.210672109 12977.7238166214 14822.2783647934 11241.800181121 11576.7898747279 12597.8957624182 12222.7730244155
"11" 3 490927.647539625 512790.568378354 483705.843169491 579799.75365204 521628.095687808 534254.879980454 14324.2438555584 14893.713865186 14672.202719936 15372.1681885607 15390.6644740815 14262.0096097292
"12" 3.08333333333333 496538.7322903 541707.091963897 561303.889301787 524111.990537245 464562.727931218 480315.633940161 15890.5106741435 16280.9254478593 16359.7752638236 16379.7793745525 13982.3243922112 14673.967278398
"13" 3.16666666666667 484793.033583618 455579.967810169 506874.701372787 483920.541030362 518234.477604664 549667.065559509 14800.5810894098 15719.1397501999 16287.7474734186 18342.4823663551 16350.6697461639 17349.2327170996
"14" 3.25 508335.056269491 538106.468270645 499963.964350486 498303.982810771 547307.404039774 515731.590884379 17441.5871082344 17924.9323208076 16942.187880396 17642.2015510983 18091.3115953979 18283.4916559206
"15" 4.75 554445.088712285 496398.8315993 493427.597759748 456922.246728486 501102.551088417 554667.7649709 24148.3052575037 20998.2585278891 19549.4293882626 19090.1293807598 19956.2943484037 22778.9636538357
"16" 4.83333333333333 446361.912085569 483427.892421894 528992.560514973 527124.20142188 412503.896363783 516196.969711858 19624.6169305592 21511.9765233905 23014.6861220349 23648.4612571503 19033.5169622232 22873.4671413253
"17" 4.91666666666667 562690.322299539 513094.11988482 516811.068958261 477036.365925404 483507.708330815 462701.596358909 28325.7146891285 25677.173521072 24280.5294319127 23508.0135974081 24894.2056033371 20298.3810642206
"18" 5 535178.440246885 554486.163512591 485899.934686728 541143.063223635 438005.932819525 492221.879071355 27128.5484854586 30291.5139859378 27084.723226685 27247.8883798406 25003.9065402897 24672.775893301
"19" 5.08333333333333 473628.633519712 410278.751778234 493111.16996957 530647.767096976 451737.202705899 557643.946787049 26456.0052238353 23397.7046922289 25072.3869312099 28985.2665354077 26757.7196923382 33227.7042625979
"20" 5.16666666666667 495686.020498468 440433.82554817 452825.592959489 448819.783446081 463015.114479126 463256.061199211 30999.7511256077 26325.9907679719 26609.4075486698 28258.7617469593 28798.9497421319 29989.0636801561
"21" 5.25 477059.250380679 540652.452892845 476610.820966832 488274.865704792 443623.986888415 386104.459666949 30763.1307677369 35971.553752019 28268.7319671905 30564.9368203312 29403.4125526704 24958.2714716839
"22" 6.75 428355.722904074 431274.164920977 371745.662095992 469836.524452014 415608.507122628 428793.47174054 30978.5371834441 29353.3547674648 24566.0440836605 33849.8936925082 31982.1860040499 29470.3417003808
"23" 6.83333333333333 461033.341767956 469577.894358989 434908.373943159 456586.508878797 448937.763838524 455753.794188476 38419.4451473297 35989.8750227238 33243.5217995918 37386.8175131052 34984.4351325559 34664.67345035
"24" 6.91666666666667 501523.556587877 425807.208053938 433477.390030261 416380.268143355 446962.632867379 379484.929332483 39906.3900209172 33188.4028101277 37874.8265644614 36742.1370521381 35124.7648618765 32594.7974517915
"25" 7 413042.207315635 365373.01123681 439941.539513744 400952.878184278 504910.782020064 469620.048633372 38413.5975183106 35680.9581285947 43451.016248271 36911.6573702442 47320.5981274662 45838.9505742677
"26" 7.08333333333333 403863.731036999 429387.992349089 434757.542013034 409828.91392004 405860.977208801 389568.814448942 43274.9778769889 44427.10733048 45860.5002123454 40890.8868964869 40065.2494776704 40328.0346220437
"27" 7.16666666666667 430783.442601603 417760.731295026 348063.206805123 415104.149832796 448178.764979267 401791.75581074 45864.6199203197 44230.8873790393 35616.5982916473 41232.0983196222 43333.6973632358 45157.8258848823
"28" 7.25 546026.488527905 446630.285533224 401748.501353225 420470.734196661 439728.914906258 464996.583946083 57220.4860914755 53488.6569500867 47855.6880706641 47957.882429046 49090.5849741845 50013.0770579277
```
