## Supplemental code and simulated data for "How to quantify developmental synchrony in malaria parasites": fixedPfvsP10Neg1.txt

```
"Day" "uRBC1" "uRBC2" "uRBC3" "uRBC4" "uRBC5" "uRBC6" "iRBC1" "iRBC2" "iRBC3" "iRBC4" "iRBC5" "iRBC6"
"1" 0.75 567743.560661992 612379.266424703 573513.584121071 605569.014731942 557583.420000205 551550.817447216 6438.46179022445 6745.7508969454 6750.3952933271 7644.14307917119 6328.98320091038 5623.47897070979
"2" 0.833333333333333 549580.408231599 589658.830123702 457886.259654953 545824.434222298 512322.488491849 451605.426388366 6368.25502006488 6842.17718871782 6127.20807781284 7451.5281122498 6370.58553210456 6266.20544454512
"3" 0.916666666666667 540816.197687911 598174.250812405 518602.851505143 501205.115715132 523283.72201665 637107.41851014 6814.72023296259 8927.97389272246 6297.54525203574 7733.45341328702 7698.74535849125 7731.88614696771
"4" 1 520453.084558428 516979.156871749 521496.950924413 466811.632512772 503150.111379113 505916.468807048 9010.61434484813 6627.93790861216 8577.25248230942 6425.48702701683 8014.49683623945 6981.04689950391
"5" 1.08333333333333 496395.115353548 578432.992918279 514950.575163261 523515.423164869 500725.618701101 619363.481064908 8057.05429887271 10817.8977542225 6946.58809069555 6758.52598973495 7801.89496262232 9343.24153062163
"6" 1.16666666666667 549684.338370134 529347.377928637 568035.376427491 552533.824292465 602535.141449689 597325.210077037 10683.8549731805 7694.00258617206 10657.3241356002 9551.14648733734 11125.094930755 9940.50940384485
"7" 1.25 538798.329519592 461476.36061036 446991.555422319 486757.964928881 510381.515662456 548307.110833691 11500.4979619977 8845.62700039026 8579.49242653204 9518.14557936803 9554.12796073486 9305.95911123032
"8" 2.75 505909.213052098 517130.740474624 551888.989318859 447047.759368721 539582.137644749 553984.738512262 9745.89121656902 12300.92151462 10578.6656952053 7818.25392390209 11199.2971698785 10935.3481743439
"9" 2.83333333333333 511490.071778701 475531.016814546 474393.228249505 505314.319526791 501561.361509142 509765.254491413 10855.0524571032 12118.527441757 10012.520646887 12639.1775769583 11664.2177095149 15331.2858493658
"10" 2.91666666666667 486248.25562021 515233.309655321 527101.161476306 567224.143853083 508352.459139652 524425.470965824 12887.5763482696 15636.8227512996 10997.3119440081 13003.7630411069 12551.9125713494 12210.139021323
"11" 3 507993.300333899 477409.550800667 449598.682812813 508358.568295609 514139.672239644 551841.555873215 15492.3238894144 13616.929572181 10812.8591345073 16711.3270314138 16644.2108203187 17864.7314947625
"12" 3.08333333333333 556544.150121885 466037.543083188 477875.687838165 465237.171421857 547846.4507609 548047.679326306 14542.5699012774 13326.7813292304 14134.1522578576 14802.3280757829 17342.4011003767 16281.868072677
"13" 3.16666666666667 486227.814017366 530653.593450809 541766.859802091 464659.746416199 487289.817203447 491114.391739267 18780.5258407634 20017.1102772844 20797.1923148595 15885.8032962803 16826.3058426604 15078.7347786081
"14" 3.25 524118.099794885 548363.573627677 551255.483671757 570210.239927326 461776.802606578 510396.178936509 18638.62374804 20182.685816256 15795.2860650933 24910.888594466 15890.461204631 18124.8643088249
"15" 4.75 542235.214938339 539112.226179238 508409.900428767 529103.505333321 487399.127799034 583836.094227864 20767.3387567346 22305.0155638907 22436.447503476 24126.9268277848 21424.1374856718 22023.24006895
"16" 4.83333333333333 465420.112132293 470220.327067904 479296.855139152 483087.765498978 498776.259626227 487866.71817083 18461.7259870009 18396.7264111073 17850.9070815327 17799.843975644 20696.1103579347 22175.7599168559
"17" 4.91666666666667 460164.802869978 497243.61007573 457118.770776787 487864.276971005 590920.040426936 443713.594169836 20821.936781447 22643.1516427928 21202.1693310198 24454.3497228574 24398.0198359594 18488.0664237432
"18" 5 496761.685123124 510119.840889443 454420.745303953 484592.280687093 400884.137033562 416064.242441764 28881.4933211119 24141.9706999263 27081.0932839066 23365.1051440257 20738.9620814052 22465.6718381082
"19" 5.08333333333333 427008.106056902 456610.656281868 428365.311410771 495354.501460719 476044.485019626 498306.778885587 25356.7758941153 26485.5369073009 21008.5979112688 24486.1345259871 30263.4764793151 24283.9560860422
"20" 5.16666666666667 457663.76196726 464681.531842181 452876.473026251 434475.042128557 490401.503407337 476191.316733445 27821.5052867635 30571.1534106698 29274.4972867648 29819.8381694274 29052.2217658375 33487.4343694406
"21" 5.25 418536.077785642 515815.501613143 415132.634841081 506249.670572405 542641.635093931 477966.153886236 27409.0424221115 30758.2290765142 28949.2771855705 26574.7858568191 35328.2314514278 27064.9011260609
"22" 6.75 430953.602260605 508902.42134429 431928.456726138 451659.325646537 473568.640312663 408418.462459863 34040.568898942 33480.4224568612 28491.3230030434 29655.8979413353 39562.9607612918 37264.4582536371
"23" 6.83333333333333 475727.543040037 509988.615816347 499506.151693656 543872.185796942 470751.272811668 561103.523344904 35291.3607596467 34412.1873020477 42152.4178644435 42656.6420232896 37690.254028156 39570.0651160017
"24" 6.91666666666667 437497.297463833 482277.390879864 415688.631597987 461118.316002268 426865.414453499 472525.730666745 39097.1668868484 45497.8670641382 36656.8458199283 39547.0253861294 37576.1808497798 40490.6367323689
"25" 7 451619.492431376 373450.565071229 507517.429257251 392289.690646615 429637.951300695 409153.923590467 48823.7289115001 34451.1591394123 44363.4116483611 31945.41454777 36878.7941030639 36208.3118221652
"26" 7.08333333333333 407789.852671639 382702.636166864 419131.979149424 508500.112392127 416832.685461981 418353.220517782 44812.0717221581 45505.6642291159 42422.2650960956 49464.9914778334 41107.7599074932 40894.742963615
"27" 7.16666666666667 452353.509040496 412546.680097045 398403.190276756 437362.136542542 463126.909469514 467320.216119102 53155.5239765565 41337.3426950947 45793.4701467535 49643.829346486 51117.7604270987 47930.2785763182
"28" 7.25 399229.666806344 434857.240113347 423194.986317989 413692.968769278 396999.892891111 404182.393006494 37034.2919115347 50272.5133079014 51483.5749778575 38411.6034140463 38246.6178122457 48405.0770067658
```
