## Supplemental code and simulated data for "How to quantify developmental synchrony in malaria parasites": fixedPfvsP10Neg2.txt

```
"Day" "uRBC1" "uRBC2" "uRBC3" "uRBC4" "uRBC5" "uRBC6" "iRBC1" "iRBC2" "iRBC3" "iRBC4" "iRBC5" "iRBC6"
"1" 0.75 531766.924639812 547422.75543365 546162.991628035 536257.551718532 575299.893118379 580754.10018595 5019.98418427086 6493.74561605754 7707.63465464345 7093.35385871075 6543.44737395791 6268.25796207178
"2" 0.833333333333333 532007.723625954 522570.824630085 547539.852457805 468555.267728799 465729.045397218 559291.59448577 7039.93282553862 5699.32189584562 6066.92357293967 6252.40549411261 4918.46071810347 6769.44558806305
"3" 0.916666666666667 479926.815352349 543217.198592982 545042.903142565 518605.157187815 581974.630371253 517735.443216807 6284.23222930927 6156.83099391343 7367.43583593627 6690.81611647291 7482.31718142521 6443.50271582834
"4" 1 613820.966028141 508872.442779331 523928.968692571 543331.222003883 540689.767757206 496927.33287246 9472.54577203921 8382.0201413166 7976.99404221333 8471.01998758783 8139.24082127362 7143.86620000662
"5" 1.08333333333333 574857.245422222 533292.2115917 505303.058515131 553191.342824676 565114.549552597 491858.081533311 10028.9121671707 9390.60066194224 8335.58328134495 7788.13660178341 10301.0307975318 7937.03536442329
"6" 1.16666666666667 454763.856844092 447579.242156834 565011.529587216 590813.065815606 492254.307895731 472363.874498078 7042.95891039325 8322.4106016518 9448.35333757887 8485.03613120216 9504.81382304946 7365.72391233554
"7" 1.25 511392.697594651 480219.281686432 460948.164249473 570171.559897772 520156.582293667 471994.179815322 10142.6556444794 9543.30845958729 8429.9225356524 10154.4356170574 9152.85205514106 7136.28938335836
"8" 2.75 488279.733393986 521764.10628616 540044.964952444 534048.023042218 548630.704481475 522288.092933463 9724.75071487724 12707.3576786693 10877.0385690321 10863.4667014284 10732.2125289803 11731.5384755944
"9" 2.83333333333333 434600.813615585 482104.796379526 635339.66478581 548488.258679353 419338.624426846 563168.86223178 9748.78451358422 14344.0879613069 13463.4385417633 14657.6231608592 8933.50286380158 17424.779153211
"10" 2.91666666666667 496792.698749975 581098.393639124 559363.720521491 554341.68615284 490223.365000047 547755.660472729 11478.5743703783 14190.4369631044 12320.7867956276 11769.4625510157 13383.1112476125 17545.0243585115
"11" 3 545562.391228578 477685.028130127 540318.71245859 502316.151904301 490601.608039721 543618.711457472 14677.4923655792 13890.2305359153 15873.0526574204 14165.7121236408 14290.7546763682 13392.9221842196
"12" 3.08333333333333 523925.876018325 505610.067654946 518827.789956735 455242.731309826 457413.745308544 485152.059408338 19440.6633030918 12885.0679830516 17653.2082326211 14089.8400281593 12416.2254426858 19515.3684395953
"13" 3.16666666666667 441630.686555572 506489.296149965 442778.126718645 506844.321205906 529432.973630744 461990.744720598 13588.6365094022 17871.8876552563 14928.4601051465 21171.4419885508 19784.4907933761 15980.3093988446
"14" 3.25 505952.524963302 459206.576586312 499614.20342816 507799.362295743 480292.975379976 543840.637504265 18914.1130827403 16283.921155543 19275.2393297901 18013.4573357837 20180.3771168057 23370.8911690702
"15" 4.75 458930.368627351 501847.367083677 481640.201427845 494833.466807368 482436.721831847 461018.064430321 18182.6611975971 24290.7728501296 19420.975864026 18729.5029071676 21039.5430367138 19452.2390054988
"16" 4.83333333333333 436840.597407279 473017.560276702 489851.389165035 491468.815900974 464123.559447133 456962.131886235 20772.2585547921 18867.8723684365 24966.9413437836 22922.9858162768 20276.2586040687 18992.6073103174
"17" 4.91666666666667 497581.063007547 497720.485971666 450169.231014124 471102.513156533 456428.236071186 442213.326481335 22617.3210457976 17451.6299429055 20305.3329280164 21541.0385531108 23588.0225359786 20938.1309886996
"18" 5 463596.656849465 446552.268474532 434841.389649907 494118.496581741 551907.155397825 431127.629175168 22266.890338591 25531.862119756 23105.281065351 27837.661779253 29216.8954683867 22200.186878227
"19" 5.08333333333333 479671.332327977 490262.679521977 445507.720965675 464551.783943517 491127.778493668 498023.408648575 26297.7704127181 28553.4466815362 27165.1049369314 24855.6331697976 28339.7448640316 27775.9848660666
"20" 5.16666666666667 425113.00259091 414423.473379983 413697.733953482 507244.71782859 506686.5359807 429842.456127068 34562.0327309683 28640.1847532815 21368.6846050352 32124.4279815447 32028.2260417636 27188.011140232
"21" 5.25 458221.604460898 451572.528647758 411159.261392576 434977.377917721 488261.865637916 450869.139843461 31065.8714888744 31014.5967477856 27781.0311751741 26784.3213003522 41448.3756908248 27883.0636885257
"22" 6.75 462132.302137649 430778.206465326 525829.534022762 502250.26956771 429313.820046694 485621.465523335 33487.8479809891 28396.7176312015 39153.353240712 43111.6111216919 29546.7185166342 34102.6310058522
"23" 6.83333333333333 455431.581308218 452169.886412546 428541.379641521 478646.530656161 459091.091482318 472993.062122851 32741.3070674491 37680.8238677121 33246.0341071777 29364.8178316663 35179.3939833194 35509.9896488627
"24" 6.91666666666667 453185.528230998 420930.756374512 433898.536384409 448454.138712953 535318.148682206 413394.358768327 38667.7071869452 30087.9740081853 35800.209272641 43794.3494836868 47040.2591109144 43931.3877543387
"25" 7 430262.830299772 412539.255050732 421414.424230424 496410.642331698 450762.922272797 447649.662469828 44220.2292188871 43654.947624416 44736.1384533359 44481.2403523027 43594.0930631332 48082.6705123339
"26" 7.08333333333333 407909.154743228 459163.526609977 401996.761720885 421033.183673112 408727.545317632 455769.320113219 45272.9361535214 49963.3870087026 43225.4582495576 45615.729542049 46605.1933087379 42916.1318374029
"27" 7.16666666666667 382705.74347404 441105.300690961 507956.757087642 392419.337043344 477032.203898002 425598.890791071 37854.1783851671 43891.074695618 55272.7700857064 37302.2183501278 54269.8753012517 47288.7656434524
"28" 7.25 370288.538521594 466666.763057338 411857.915939351 398765.590376483 445597.042591246 448246.577056357 39944.8261619843 55096.4301130269 49741.2941955737 46858.4712545809 46223.759604901 51641.3107207784
```
