## Supplemental code and simulated data for "How to quantify developmental synchrony in malaria parasites": fixedPfvsP10Neg3.txt

```
"Day" "uRBC1" "uRBC2" "uRBC3" "uRBC4" "uRBC5" "uRBC6" "iRBC1" "iRBC2" "iRBC3" "iRBC4" "iRBC5" "iRBC6"
"1" 0.75 455846.023353636 564151.362784193 502938.336259479 503589.020873624 503432.061601968 564345.927444775 5863.72553837967 5741.99860340146 5474.4566916238 5336.32532450593 6011.12909375484 7593.45973418696
"2" 0.833333333333333 529982.649012693 478216.101692838 487322.238750568 605654.551775044 433569.772388744 594432.637573755 5680.41424450904 5445.41222606283 6222.98861895758 8547.19943233197 4667.05890622975 6624.68112753544
"3" 0.916666666666667 583351.731023398 659431.018792787 599912.909150411 584320.591670892 514548.485383745 530462.64290819 7584.86192983225 8554.04097538963 7994.57501533064 10426.8485308867 6990.19814405304 6580.60591624103
"4" 1 504175.294762742 536049.728764422 594641.16890636 614399.825908101 464024.506895325 568477.258392432 6459.64503219401 7318.08503432658 9909.03464266555 8896.60912117147 7360.79484288269 7530.49752804918
"5" 1.08333333333333 514738.892514624 554205.449130762 538211.080368201 485642.525076515 564958.969236953 573778.313943803 7678.0861055284 8639.21198956761 8754.246590244 6953.64440258469 8512.26411386097 8475.30744377848
"6" 1.16666666666667 516377.755317759 553276.450716634 474327.716250196 462036.744912173 566352.781539508 560883.49396624 8567.74108707083 9534.31760669712 7982.62733507566 8356.60598502754 9426.64416676944 9232.65010644017
"7" 1.25 529504.667516001 459028.509800716 480505.829600535 551707.410012879 512689.943465917 564488.825424167 7852.65708907016 6765.34281209604 8311.81161737649 9147.859559159 8492.46220748579 10463.1849012821
"8" 2.75 438075.705870793 545027.467969636 528280.896902641 497325.315937629 654498.23483557 570091.296129968 11023.5456937794 11923.593698745 11747.407091453 11682.5303250559 14305.9723461327 13860.7171439331
"9" 2.83333333333333 495151.13733945 590453.801636007 544926.254506328 467925.84853547 468774.09956483 468189.286387573 12992.6826906179 11616.2463434194 12069.2415173052 11706.9264081929 12119.2890270121 11822.961777464
"10" 2.91666666666667 464131.528512928 489161.378751765 549583.973035337 450588.353212106 482846.254735828 505126.595824039 12846.1535707979 13256.4059282321 12710.0826326396 11256.2666303299 11455.4271586199 14506.7948255037
"11" 3 541136.58328351 508117.066910838 520451.507100174 538566.772762012 498078.031670646 450410.229886787 17626.5988040231 14284.9892299926 15901.3598258532 15304.5402887756 14077.9545412845 15119.5109059009
"12" 3.08333333333333 530867.224503188 531781.192876409 523531.454912833 475979.770944611 428514.215419137 524887.680692613 16725.4954159795 17620.3178554145 16284.0265913789 14170.2819572674 15430.8323881576 17920.3714814822
"13" 3.16666666666667 482826.879781656 546582.807448588 568470.41722088 530835.60543262 511323.410447138 518800.721542853 15303.5461103536 18680.2053126653 19548.5012799477 17173.588011408 16084.4105205139 19236.2151109697
"14" 3.25 486819.360329977 486358.009301668 532972.893469179 489465.092721731 466937.938155444 511387.527900534 15805.8233873369 15593.3956172385 20081.8723989894 15907.2178330104 17966.0614911675 15143.2492715586
"15" 4.75 483939.106521095 426538.317154763 578511.320573717 490483.264448956 482109.190631936 453918.273939949 19097.8337222216 19838.9914955704 24114.6861431312 18557.8230968201 18366.0644050261 20632.6488154522
"16" 4.83333333333333 479157.798245609 522342.392443758 454608.745597054 458943.608472828 485166.192269522 479608.663310059 22338.3588925692 22710.5388019025 21484.3452550593 19267.1540080952 18688.9904572235 18229.1396164979
"17" 4.91666666666667 470748.930370645 480029.091238675 508397.041405345 489670.591539563 507171.263815002 538897.909108467 18680.5131099462 21535.6254481236 24583.9961994848 26816.5712781798 24059.3578659868 31132.1726810206
"18" 5 452327.276925407 493667.196632951 499727.499014485 462304.357953217 505109.369900834 451135.954397948 25656.6804835738 29159.3146268725 32198.9367921704 26001.369963623 24555.6329558014 22366.6809319756
"19" 5.08333333333333 471938.743998714 472251.28179015 453664.499089022 443325.801104349 469597.086389349 428320.706208099 30725.1786457496 31130.605259733 29081.0576339117 30722.5087390401 32861.9374660146 26341.9868516666
"20" 5.16666666666667 414773.98245884 436218.183811502 392023.16250652 503316.823680524 505802.853346514 536486.444237316 29732.9019683757 31794.3282661444 23019.5632710816 32201.9720844865 37774.6716464909 34192.8900087518
"21" 5.25 464957.985444232 417532.968701474 446278.820432349 509562.102040002 471552.994680485 508487.236287581 31121.6857727063 29403.7301902447 28552.7076412252 29268.3573831133 33998.0529690328 31214.6860827244
"22" 6.75 441707.378224744 461067.30860858 458577.527802803 493792.854291266 449681.058934655 477444.548428231 33951.3741909873 33703.7506292822 35603.8453263046 38308.2121250012 38368.6910353802 37300.3553459556
"23" 6.83333333333333 437112.852383804 420834.400645848 448684.083258564 516541.935757661 428837.656609954 425077.452960708 36918.3152351186 30852.9619241824 41854.8585129257 39370.5743717729 33372.5802809303 33763.101903154
"24" 6.91666666666667 421499.644625943 407147.275702527 472276.372509377 453950.972535804 449722.133936544 512408.473510594 38387.9457764975 33263.666315566 58233.8313821673 33427.9066668486 36006.5759757041 39752.4029100539
"25" 7 472363.940673423 458778.677881092 440454.97845293 440719.067962038 413263.809772821 455457.607914624 42175.3518458413 41593.7151297454 47616.7544273438 34702.2888159085 35141.4804228589 40413.2748815106
"26" 7.08333333333333 403714.756616385 444686.254978905 452856.069564126 467144.77835871 459248.837927019 413964.091491614 39157.5903604641 44379.8657663578 46782.6518144759 46024.1160944541 39590.4170626741 50730.8935651487
"27" 7.16666666666667 390131.487101011 424106.308482975 452968.204205546 442601.926547773 443893.360650407 431462.584477975 43108.4516133714 45799.8173307748 49504.7217710979 41210.6076860124 45856.7521333065 48642.9069310006
"28" 7.25 481889.258070286 390207.775301291 435218.440078713 450354.544547409 440812.620678928 394230.245443158 53247.4318309709 46619.8058902379 47461.1166934257 50206.7496708372 50035.4847535673 47156.7279238227
```
