## Supplemental code and simulated data for "How to quantify developmental synchrony in malaria parasites": fixedPfvsP10Neg4.txt

```
"Day" "uRBC1" "uRBC2" "uRBC3" "uRBC4" "uRBC5" "uRBC6" "iRBC1" "iRBC2" "iRBC3" "iRBC4" "iRBC5" "iRBC6"
"1" 0.75 508121.315526082 462154.251393019 489365.379369315 497820.034318595 588312.76421683 518845.086172813 6562.33133831954 6858.92329167436 5544.58848141077 5370.80628243171 6464.97543095418 6111.24954267153
"2" 0.833333333333333 531267.302552131 495208.829412348 611333.338382007 595562.410706128 544007.36859359 504129.877084367 5585.23236492989 6180.06775754833 7598.92278908647 7193.65153649147 7004.98800661332 6426.12972701551
"3" 0.916666666666667 598659.381113361 557082.321354522 591510.161278929 554429.691048012 551621.357468881 522008.741208846 7132.84142873062 7171.5025921025 7794.30967556896 7263.58824902413 7337.34181256825 8416.78073538933
"4" 1 503506.282254279 466706.27787287 523453.043839837 515628.430976842 494055.406339596 604356.246478823 6739.47640549163 6830.18114843948 7767.51808636054 7796.01498301847 6469.23407541699 9783.97679259871
"5" 1.08333333333333 581886.23944876 501883.82808384 504623.731862576 506574.908174102 507566.725371167 564024.338660323 8854.020685465 10423.3401471202 7142.58643825302 10771.3142286647 8781.43123479527 10243.8129070164
"6" 1.16666666666667 536076.933660903 535735.274346262 543938.981345778 586629.052579659 623349.119922627 569127.085503237 9414.76876819288 9370.91611590453 8551.15518543905 9383.06226135092 10293.0832219721 9463.37022785562
"7" 1.25 542722.713266 506003.655836254 525880.422052702 516051.760936093 528769.917305354 482695.747958835 8902.9316480643 9438.60577944887 8250.3988398604 8639.74151910419 9772.12931630668 9229.36420571387
"8" 2.75 555306.394686498 502728.216743541 503351.161223244 595050.978200583 567815.241709466 566239.01958668 10963.6010796939 12496.3513980497 10801.5270648765 11588.13978969 13153.0053673724 10048.607268619
"9" 2.83333333333333 565116.019136558 533994.265578096 644119.613058026 526963.515092544 537393.001216181 507455.547661315 11697.7027351802 14019.2771220293 17094.469560988 15314.255015767 12828.6703560798 10574.1935332635
"10" 2.91666666666667 489654.806102614 561435.120610067 506089.507588516 576553.989916623 524417.593884535 507139.264701208 10993.5969039653 14943.7082941194 13121.3250606304 17319.1345724429 13592.9910286297 12229.0635327034
"11" 3 545569.983349778 512735.358323623 519308.605367387 543845.659583888 485372.915760057 515340.492998331 15975.6949736392 15018.6103785478 14587.3203754884 14467.8281347137 12967.4837232182 13597.3744854441
"12" 3.08333333333333 503680.049481826 516710.226516392 547149.746889209 538789.070219478 461321.838172493 570444.840667034 16221.5796934565 14226.6031529844 15772.5496364719 16795.1705180635 11441.5138435638 17579.1938572275
"13" 3.16666666666667 508208.490319664 532548.987107832 484368.288270129 552874.715245776 443047.502816994 507651.281832179 19538.9654102139 16123.190648133 15342.6762201498 19217.0564909898 14310.31985843 15958.8582782829
"14" 3.25 485595.892757592 495472.97990534 468819.033014296 536741.823173479 542200.797357561 534656.622033509 16240.6653096185 16875.7826943236 20138.2746140162 22161.099222687 15643.4159653076 16345.3568337973
"15" 4.75 467446.788202794 532004.879907773 531231.919096936 484098.427426152 521595.593669937 531264.390636712 19916.7783639878 23251.9615344306 22481.2492211992 20028.8964595015 21724.0980287354 18933.1571859128
"16" 4.83333333333333 511220.421198213 471867.69515493 490711.864113363 499678.118047769 559326.004273717 482096.201985387 20432.4708712315 22995.5017132032 20471.9175683506 23154.685729739 31422.8092288605 20924.3143222824
"17" 4.91666666666667 501554.258668232 486714.624816618 544774.19629131 495899.054813206 477094.934740409 405553.863821422 24382.803046584 24656.2626553505 26153.3459573361 25694.2515447257 21063.7940282741 20958.856011443
"18" 5 423771.761273804 475472.231317645 460643.767075692 463121.004104627 448210.921207554 492415.066199747 23386.9625427044 25064.4296951842 30028.9287533046 23847.6315192908 27633.2257217974 23042.3521852947
"19" 5.08333333333333 563964.161583402 535051.144664043 489976.464762395 496659.855063196 465396.323930752 506183.973537394 31934.5504860363 29173.9991637973 28720.7775358965 33763.4163877087 24940.8533724948 32933.24486255
"20" 5.16666666666667 464077.270707828 468100.156308831 468012.991068175 432485.619005045 527448.199832957 454245.666506157 31187.9886228379 36286.83382239 28624.6477717538 28755.692752995 32498.3487266147 27782.609572242
"21" 5.25 487805.870316345 474256.500140301 533502.869706497 452224.283108008 469518.02182654 473195.498963696 25864.5742479504 30303.929721425 27485.9798921431 25306.3392897598 31301.2014551027 33090.5943331256
"22" 6.75 476781.818088518 412322.098998451 443989.610690592 467259.886449754 363579.544195249 523804.67557667 35395.829108279 31307.6764615377 35349.4912970217 30499.9925881041 32725.4315207245 33663.5395614826
"23" 6.83333333333333 503717.209060985 444520.88515756 401792.944664432 436576.632767834 464948.86766939 491468.180453545 37174.7017757185 38287.7592728303 38193.2456905354 30919.0249835576 39978.4065063964 37516.6549964538
"24" 6.91666666666667 480768.50985829 418167.701370399 470905.005077774 488431.095651726 464925.16846132 366345.444950966 45270.1045064304 37436.6787260877 43361.4185154488 36918.4501626399 45941.2221799723 37154.7104412744
"25" 7 410324.638252708 433298.931409449 410856.333495499 463105.051219506 488515.542388866 394205.128504805 35433.9065848625 35721.263924934 39657.9472486002 43647.9784372767 37578.1186452974 38496.5945805473
"26" 7.08333333333333 420392.286488578 361519.880455076 398877.158863328 458227.952372606 475946.699967283 390136.429048412 35356.7944902084 36079.8283887301 37701.0547129799 43557.7901494872 47030.3063208778 38099.260649259
"27" 7.16666666666667 442627.218094346 399812.486534773 477740.780179633 393155.180473496 444808.869942803 402408.769208346 50298.5475107212 38296.2151853231 56138.7520775127 42503.2627538915 50603.9670014566 42946.5068525449
"28" 7.25 419722.120531271 419418.096640817 412087.447582767 482197.437420738 421635.944038333 385345.521194703 54157.6929717769 43643.9226473275 44405.9749550395 50176.632405904 45979.9284665576 39361.1359749442
```
