## Supplemental code and simulated data for "How to quantify developmental synchrony in malaria parasites": fixedPfvsP10Neg5.txt

```
"Day" "uRBC1" "uRBC2" "uRBC3" "uRBC4" "uRBC5" "uRBC6" "iRBC1" "iRBC2" "iRBC3" "iRBC4" "iRBC5" "iRBC6"
"1" 0.75 493810.266048861 599072.40778616 512086.255942395 503244.089987055 652151.098465997 610252.84802757 6167.23199761285 6642.3373742783 6050.8833267446 5413.55518488656 6049.63913233763 6745.3614239811
"2" 0.833333333333333 471120.722512615 567937.86699428 509288.05845003 570673.782767867 588814.912733041 585494.077831647 5423.90884771604 6875.76110162566 5743.63435716736 6819.71537724506 7433.59314143468 7256.99154476509
"3" 0.916666666666667 523459.316610601 528423.484672804 547181.495437668 534890.260235487 476393.455284874 507000.34456261 6726.53966346184 6943.80400358481 7054.03500628682 7115.74112326044 6074.89741500731 7589.82551740434
"4" 1 543209.092162548 587483.459003827 519134.152066646 526951.677604733 519644.636987713 515651.877649809 6723.71694717847 8790.71463420361 7274.86199644963 7474.4918809182 7830.69073218373 7454.84859982375
"5" 1.08333333333333 604035.695630231 501805.133243737 506991.645723159 515841.099637266 602242.823450142 530241.245124876 11645.1840298869 7982.90062430381 9139.9251076827 8211.41514863525 8738.28821024582 8835.88143850818
"6" 1.16666666666667 657385.560900833 561964.423698121 588489.672040422 580669.962362892 506272.488161669 569546.187800823 11502.8094645815 10324.5346995797 8820.28884952671 9868.62614484861 9231.81050623028 9541.735429734
"7" 1.25 503831.885197641 560700.043894597 551693.37217319 506751.458606899 556551.726247679 511163.293477552 9720.85443175074 9117.07388446499 8973.54216286907 10777.3598172458 9642.26829950934 8688.8202188943
"8" 2.75 504316.637115014 634222.329596225 591194.781507782 507104.852830237 497435.157535905 523175.669346145 13078.7509625263 14674.278796766 11902.4518121156 14240.5181923683 10903.883330467 12161.2196500731
"9" 2.83333333333333 571498.934282194 517115.242699797 585273.395303941 607435.059736863 524749.837981907 536941.165672844 12674.6270632556 11755.2908092702 17439.612494158 14848.0826139541 13095.82825011 14268.9653381037
"10" 2.91666666666667 454163.271567073 526751.296343578 494122.095151064 505363.234345405 549352.53632108 496712.502138434 10603.8587804593 13035.1718966488 13954.3093801487 14789.6761587769 15247.0867699439 12420.9177829066
"11" 3 531701.032864075 478630.90592011 469120.126327637 499652.532468569 507238.511648179 540796.53797313 13009.5677236133 14106.4222198677 13293.2877961926 15018.1103837863 13591.5999905729 15359.1746087228
"12" 3.08333333333333 561940.561072272 462455.848920328 486110.918214762 470189.237503028 508948.538909835 491393.444585786 15878.5126044722 15323.2554314224 15276.8987496782 14725.6259787983 12980.0698523294 13241.5371755803
"13" 3.16666666666667 483100.727185614 453389.27788253 522521.14126046 557898.072318307 511925.508642056 516253.492731083 14546.845142596 16510.8986847243 13660.683431646 17887.0815106863 16313.7510720859 18671.0123953375
"14" 3.25 503346.931599138 469761.235451798 648250.324136552 501772.105783463 477859.792104456 541231.383213107 19066.1716514825 18342.8830711362 25836.9997663034 17624.5910004729 18301.7921143032 21631.9497687093
"15" 4.75 409542.892029886 446770.287580063 467690.14691005 452400.88066167 491528.353795268 533193.309707855 17107.0548049242 17575.5423910332 18670.2653457106 17995.2617606074 23540.6299710377 22795.7806630122
"16" 4.83333333333333 441924.288703498 503409.469820339 510442.680146161 523519.607316145 507399.561235966 469765.263026572 21114.3950646678 22758.113463849 21110.1191127445 23992.6492812165 24500.2202431659 24698.4891181163
"17" 4.91666666666667 477628.227174172 612222.204551048 449796.199117477 463163.55780839 455786.154947835 457773.329288253 22122.6598969047 28462.2131357996 21216.801845164 23998.1118035435 20257.162442126 24067.9983852919
"18" 5 546462.610994162 518841.023644716 463747.445774564 513198.948709441 527865.542389781 437504.979557789 24384.7662201768 28151.9817495777 20592.6929740037 25456.2970590001 24934.6028526113 21300.1450612361
"19" 5.08333333333333 450729.191613672 483073.414001777 466186.664187944 550777.139059509 440113.505895004 420917.417697429 26733.6412582249 27447.3530682828 24850.0354044746 36451.1673765393 21744.7384335476 22557.2035207625
"20" 5.16666666666667 483347.328922444 436715.696629802 448726.945311304 490625.347509416 478637.209152733 482873.822831765 34524.809208746 28693.5411714719 30278.4713435428 29555.7438258684 29582.0277597487 29973.545799613
"21" 5.25 501834.805945027 438838.800790502 488477.140250477 499559.214834796 470903.654606957 464995.919876074 30104.067543193 28367.0847311249 32982.926417993 31009.2622492114 35566.7412845134 27240.5342633904
"22" 6.75 451393.655237687 488116.370727105 523785.742062502 492613.691698695 518373.698390336 387335.122591956 39217.5200032743 34015.0780994498 34826.179658411 32731.8067573884 41108.1442022471 30072.6026857109
"23" 6.83333333333333 501130.340946318 432774.874561789 418336.178191419 451975.513339306 448637.575566439 405137.812182092 36820.7451099426 35736.9838614194 27796.4238000943 41014.1119182673 35022.4493026104 29899.4695337338
"24" 6.91666666666667 403954.886172293 427721.374299121 390794.200183094 398280.168014793 450877.336620511 416357.594321051 33775.492154874 43913.8987986777 35334.0144831007 37859.3315603415 38016.6388381544 32151.1655846372
"25" 7 420860.41717479 411515.707719559 462176.620311159 384187.440275397 428620.432340403 452157.170080776 45597.0116115699 44012.375157172 39035.1875262803 32257.5516604028 39650.3637687699 39558.8075311265
"26" 7.08333333333333 431078.002701694 429505.078500566 451087.760525439 443687.790406707 362007.170465537 449092.444857571 43942.7117942603 43384.3513636936 57906.0026348445 43670.0581108963 35248.9942030708 53336.3948761961
"27" 7.16666666666667 385207.304323268 410953.318543421 428327.094858816 462385.838959212 444578.499929674 401296.801637274 39306.8677880886 45110.1337588826 42158.1786278362 52070.4773602716 52180.5751091167 42153.0253820666
"28" 7.25 463898.688029613 425028.65664395 451538.796272598 420996.966559164 395482.511538005 408306.024079319 52064.9481514717 43862.6064648039 57156.8096547592 39382.3167969284 38810.8450969583 44868.7938548703
```
