## Supplemental code and simulated data for "How to quantify developmental synchrony in malaria parasites": fixedPfvsP10Neg6.txt

```
"Day" "uRBC1" "uRBC2" "uRBC3" "uRBC4" "uRBC5" "uRBC6" "iRBC1" "iRBC2" "iRBC3" "iRBC4" "iRBC5" "iRBC6"
"1" 0.75 579273.558974624 544002.639734487 528728.215140868 515059.662317862 540328.79966039 561568.413320258 7069.48448834054 7357.35244433982 5493.8509470165 5657.50947185701 6102.65190490614 7964.3797095484
"2" 0.833333333333333 535482.149636051 622003.152070694 447889.25556493 499463.280153936 531978.931278833 568549.988349332 8164.0821716123 8888.29882924684 5706.32253235992 6212.22985266089 7197.65838558832 6177.20543621613
"3" 0.916666666666667 554269.044924706 636276.592491708 501438.063055907 487237.055313359 557423.645233793 566744.99260069 8273.90722383499 8184.67445963093 6239.89625505111 6388.31854350805 8149.46849757007 6506.83114352113
"4" 1 611929.865320636 553596.004933801 559160.72302488 566563.118889391 582912.208660363 497738.588118597 10324.4451715984 7816.94443566507 9086.13459578941 8816.73076391831 7626.7461554411 8237.97729425019
"5" 1.08333333333333 466080.620139254 533033.810607944 527369.466829207 581967.461263273 545451.64695581 553211.777696048 6943.99016894001 9661.6605149165 10412.0329087701 8722.53389183562 8818.94336226046 8067.83983806399
"6" 1.16666666666667 531818.364872768 571846.674434035 578321.385784423 493252.405097247 563210.523412318 566539.718499973 9010.81607713941 10283.162640425 10126.4469582284 7463.34400207667 11489.4027623892 9669.56338112259
"7" 1.25 468473.604179495 609297.538654622 488941.145741978 504543.246264868 649892.179412634 602391.039391764 8709.30664025833 9433.31070838554 9154.48690773222 7381.75927234628 13238.7895582121 10120.8171940821
"8" 2.75 463700.828795033 521106.243255175 540848.236136314 508111.102101602 498889.612038912 477708.316883463 9420.98392513273 14296.4675790171 12002.8458973882 10950.6703039138 11325.5303527562 10559.4234501208
"9" 2.83333333333333 555364.19471601 572424.218949241 441126.736850547 541176.462615444 512960.291009167 493552.730713511 13815.0297193037 13110.9532512424 11704.0789825032 15754.773293026 12591.0724351784 10381.841201378
"10" 2.91666666666667 475194.217606388 471886.078717209 542483.057391088 624339.810214692 606674.643957299 546902.881065009 13277.290237675 12644.3215090356 12758.3033252843 12625.6786696601 15277.6289085192 14572.4188932856
"11" 3 560429.470919468 582072.843381442 548969.347081676 531273.001430525 560937.832854441 495979.371588812 15375.2941267344 14909.6527505492 14785.0618659218 12410.0210565411 14863.2176167049 12720.681497533
"12" 3.08333333333333 509463.079223088 519739.071001694 544105.433904105 505785.209537975 464662.326889911 511275.214117771 14136.0454834375 15913.6274036036 18413.0434485315 14061.3069095906 14479.9727918327 17070.9587351509
"13" 3.16666666666667 504662.857795385 557053.084999512 517946.725174669 471738.719690735 493183.810601501 445640.838540202 18915.3994675931 17567.1108482974 18340.8897016526 16477.0771809548 15354.4150249533 15631.0360764715
"14" 3.25 537098.764144136 590539.159752809 449719.429557865 495924.960740639 533151.070416897 480837.342077222 19396.8495537788 21847.545680829 13698.4291671601 16174.9824116321 17463.1860601669 18261.9575418618
"15" 4.75 525148.603491795 488478.359513977 513845.833909181 502883.767531471 447629.668420632 534321.352508634 24620.1876930049 18377.6658959359 22263.6843114896 24015.4616777207 17734.9313954292 22106.7998555496
"16" 4.83333333333333 470044.586361998 464332.148130846 456524.20527981 450626.06054257 464422.759741858 491227.450791592 22490.1715962679 21627.0213381856 18935.0562123522 18659.4642046613 17814.451850474 23029.8851754145
"17" 4.91666666666667 460040.71235832 487858.919419544 496900.765137146 559630.083941652 517894.831983289 509418.66382715 22321.2378630917 23023.0731203183 20904.5336616385 26460.0512501963 21365.2983491456 18331.0062550252
"18" 5 447238.301817059 517539.743791189 532370.350791654 431445.608005989 495476.307073583 519882.447177534 23827.2936503494 27690.730004879 30755.0751468316 24265.7822275584 24146.018863235 24499.6440705718
"19" 5.08333333333333 515709.064854711 471812.650093056 478741.309913904 511199.431343448 528902.659628351 476511.736646577 26528.2440768884 26461.7302351686 28787.8117807519 28368.4479102912 29663.6376684437 28112.7868228069
"20" 5.16666666666667 456489.860972931 473926.509702522 496906.330308024 504849.239519835 443121.161423702 465334.637573952 28406.3385795227 29995.3487153495 32435.1390540486 32676.3261825136 27386.9691856429 27714.9873480615
"21" 5.25 434105.477837691 502578.085582178 471108.057167268 425199.066332161 498667.879009245 458150.673831165 27756.10472108 32912.7757421203 30932.899354384 23273.0742382135 32656.7045847574 32401.0377532648
"22" 6.75 530818.441470742 485422.707579529 439756.26528652 456872.542559753 499312.382696594 473851.242586463 43050.9684891113 33225.3735509603 27921.0327166044 40938.3998709456 34578.4198543348 35952.294581674
"23" 6.83333333333333 486781.005856512 423844.892830753 454699.342841253 468579.731567841 460234.535192356 427921.772226573 36738.1891212462 36010.6111156119 33581.9307859124 39178.9073217258 40837.1371066864 33509.9273474215
"24" 6.91666666666667 437085.879235519 421518.352756033 448906.612995752 471589.374928963 443661.378918253 432560.198291532 40099.6219482127 31550.7749068887 41297.7564853497 38560.0470097271 32384.0422568068 51190.5560108322
"25" 7 448416.464344952 360671.792507295 427060.446233781 487732.952902921 409902.549106916 527305.744235342 38857.5792326648 35852.0668496317 44718.3713333802 45882.6860680076 39489.6482761961 52572.8558559663
"26" 7.08333333333333 455810.747210909 422684.896062984 509457.108572626 381517.3598236 483328.285974103 439528.454346525 51214.6906978549 38390.9987341494 49751.6707590455 42296.8248141464 44546.3858040647 51770.1359654329
"27" 7.16666666666667 451917.267181626 444074.367428843 450474.513531033 446828.066434499 473176.893091426 430531.22505472 54186.7226836482 44186.5042217754 54078.5730529452 46788.2792078009 45541.5681512441 44157.0487235611
"28" 7.25 453776.652204591 463174.983864639 398913.253357 418014.729094764 448832.421926485 423377.413970603 46445.9214129571 59003.1826579158 49864.156669625 40742.1763250258 58901.892641271 53864.8109377357
```
