## Supplemental code and simulated data for "How to quantify developmental synchrony in malaria parasites": fixedPfvsP10Neg7.txt

```
"Day" "uRBC1" "uRBC2" "uRBC3" "uRBC4" "uRBC5" "uRBC6" "iRBC1" "iRBC2" "iRBC3" "iRBC4" "iRBC5" "iRBC6"
"1" 0.75 546168.394678166 573130.073997433 609864.28198434 559892.247177849 545703.409471929 566250.295374124 6676.87524056438 7413.40155215927 7001.08233250304 6547.68152470879 5952.26231972 5644.44074336248
"2" 0.833333333333333 497167.687135918 576734.129972927 512471.841566028 566948.599556343 541678.691650265 619245.959504074 6246.60996527099 6465.62925978618 6127.84696360191 8114.33518758183 5402.20097387319 8015.09137333774
"3" 0.916666666666667 622674.233251057 528427.331035813 577966.766136055 564300.087014478 634959.731140618 609477.908605692 7840.26987221175 6885.94384982816 9053.36413120387 7828.80253904659 8512.66565411741 6929.03488637667
"4" 1 555578.676028354 525435.351692691 551633.406159284 536124.463653254 603002.60395366 526554.261423694 7841.61857485327 8444.79832357266 9206.16498930715 7968.55623741459 7829.16909833368 7835.62889023355
"5" 1.08333333333333 581131.177458994 553396.54463489 571877.988124494 579681.225094892 527397.420176285 579461.364488577 11826.0312873218 9777.32411015707 10346.9873009679 12066.6366589278 7626.86074007643 8803.7278105223
"6" 1.16666666666667 558378.10623428 538416.877404778 583418.021868957 498964.27587965 543907.325517442 537751.374279439 8188.5629305511 8914.18671199964 8560.79269066701 8872.05326955281 9528.85994249198 8666.4202140119
"7" 1.25 565120.123230224 521171.449289361 499383.484782073 601078.920809595 543029.189660742 534364.499480238 10572.8741483672 9540.02286819258 10654.650838107 11635.2868913975 9351.28620046051 9417.77404794215
"8" 2.75 499326.629994144 484717.157921472 476720.6708396 508577.922891285 477185.244656179 604645.63851048 11185.6323923419 10601.8625967076 10100.0142127034 10449.515572042 12917.8463631884 14015.8933358943
"9" 2.83333333333333 536636.63526957 480206.88803982 519818.449351893 488569.973983656 516667.643544394 459777.383417301 15184.9642124949 9958.66628037785 12210.9102502206 13018.1181450481 12057.5879473604 14269.9374120826
"10" 2.91666666666667 527604.250538012 511848.119470005 464370.843195684 585291.373472139 450054.385854513 519733.880212495 13223.164173885 13580.4754436191 12719.0041959924 13467.3578801689 11428.5014183472 13815.3609838516
"11" 3 506739.329114676 538321.693378509 515220.186904855 589120.144996901 489334.431712699 514556.11111192 14756.5325892451 16702.5036729292 13753.8757849668 19956.6444782148 14266.3099624694 13703.2253292122
"12" 3.08333333333333 595540.935991263 478418.954161533 467438.618259038 529766.887193141 525462.520396781 464568.600791108 21148.4707383261 13976.5981350141 15107.9062139314 18866.3421365079 16670.7652410146 14263.6966776515
"13" 3.16666666666667 547305.071385804 517849.657110024 475114.407594711 528930.419567498 469044.836039356 487478.181932638 20513.6833353 18176.541141103 17708.3267832542 18829.8476172125 13486.0504899182 16926.3257615499
"14" 3.25 528258.963283945 483505.888982175 430874.129815125 521335.499340449 515252.756367472 535461.333845349 17167.9871070505 16899.8912611736 17658.7758120953 18480.5210684314 15440.5980331877 19082.7275069618
"15" 4.75 459996.828350248 496868.310265025 510062.283593979 497099.122948779 518834.94092518 570019.476298295 19055.3781420981 21849.9696686467 20144.6399523689 22533.9584292284 18825.6509769659 22637.7869856352
"16" 4.83333333333333 504630.548530856 480664.11836596 602039.339772171 514999.362909267 515595.997107697 539916.593912274 23780.8929562138 22191.3258710046 25477.7545396602 23591.3588139838 24115.8090321654 23847.9060915315
"17" 4.91666666666667 445856.064913454 507715.061320187 503350.145028872 444257.692150215 558989.785144554 461968.746934898 21941.7354780243 27121.5310534288 24881.3714794302 21524.112991774 22485.5102632564 24598.9748101649
"18" 5 463637.540419264 524132.4514458 510462.095447412 495943.289060958 561101.521600021 486691.689783741 26433.1550980196 27241.8114057069 25295.4457605259 24539.4997061335 26795.6791595044 26595.1743051225
"19" 5.08333333333333 483107.44439522 512354.365876178 444171.277663503 474587.658847515 484642.376921515 432928.734505568 33619.1680163688 29564.5912219376 22432.892811288 29404.4398294619 29641.73559153 23363.6661902627
"20" 5.16666666666667 538351.735220837 511575.369862651 469401.931461526 473988.838032601 482345.042115939 459603.985428104 32806.3214637926 29673.7453516619 29522.134054184 28297.8410765732 24434.9058822664 28707.3070223675
"21" 5.25 548881.905649923 463525.654366248 447446.833134414 433399.522443482 529423.375903868 438869.843800928 31986.1250378743 29061.1695527428 30879.6986290141 33083.9330109528 43253.5437829957 34153.2952374263
"22" 6.75 460095.041610929 397373.553796168 453727.591730947 438214.551968847 402146.624094756 413941.020406889 34106.3781772371 33280.8671521079 32665.7733427608 29830.8068052312 32275.0099594508 29822.8400869517
"23" 6.83333333333333 485288.153060207 448431.223521422 504374.726575069 477601.656641528 472857.294000678 502730.827358726 35656.7342439535 39439.8613475305 39435.0841731876 44510.8720075981 35606.7239458342 37294.5717625168
"24" 6.91666666666667 475556.108914504 450693.462807121 443117.206115073 454544.822803382 437606.534447524 423926.914493301 40233.1733430206 35073.4212301262 41220.2052200068 41854.9560592432 40821.5050790601 46079.0124449241
"25" 7 460884.308434256 476187.288386772 411529.811676966 442468.192555921 429867.44766883 427247.145018469 49292.4394047332 41050.6283092044 39044.5741629 44070.5371071634 42309.7881563809 50146.3785232945
"26" 7.08333333333333 418337.459471844 406261.407626707 423999.529004269 424804.332018796 426197.196850942 442158.1800666 36664.1068774622 39026.0718181275 42914.9320854523 42952.915269848 40628.9034176304 43648.388950306
"27" 7.16666666666667 394948.52625493 420198.840991767 392469.917232071 390283.336305009 403002.722124637 438838.128747825 36773.6057965484 43953.8536602267 43559.3692821388 41475.3811163665 38308.2435479693 46048.0722715451
"28" 7.25 395195.948943741 448265.951832852 418150.516568902 386840.524512113 500572.891147393 494032.889555295 43619.8619143202 48356.6291081825 47302.0946344912 47406.9270235433 59734.2352204526 62854.0571953301
```
