## Supplemental code and simulated data for "How to quantify developmental synchrony in malaria parasites": fixedPfvsP10Neg8.txt

```
"Day" "uRBC1" "uRBC2" "uRBC3" "uRBC4" "uRBC5" "uRBC6" "iRBC1" "iRBC2" "iRBC3" "iRBC4" "iRBC5" "iRBC6"
"1" 0.75 669265.782989275 552288.332018446 534604.612150426 544313.595195142 552728.140344756 439594.350948383 8096.61000470935 6595.27504201631 5686.07330515237 5281.52139719719 7472.3285162195 4657.7066216188
"2" 0.833333333333333 529325.076161588 505011.492908477 586697.688779519 509720.459800956 561489.819551571 543522.666349967 6037.01044892322 5935.72511646071 6502.96706694213 5808.78016867186 6892.82862204237 7100.2307818415
"3" 0.916666666666667 525826.222681055 477500.890147095 575537.806834859 551858.428566574 487336.404219472 498525.10190233 6966.43114309824 6003.27998676257 7439.73380086426 8570.56108971229 6001.6798549196 7676.70313985726
"4" 1 567463.411503105 571006.555061877 497124.171120215 564747.554932615 536874.323671836 499805.72561561 8261.22305289133 8212.3767447415 7650.41814589436 8998.52700657449 8404.4195941114 7829.03705538236
"5" 1.08333333333333 546011.454622487 520716.696910478 526596.517887541 565559.619769177 499643.296132755 573822.295070046 10593.9358677239 7718.89559606401 7538.96231764554 8456.33402764918 6182.93894484291 8679.81084661996
"6" 1.16666666666667 475824.825099148 544669.018146749 463723.65289236 641464.340358511 517724.469959595 548557.185292106 8844.32760407338 9635.04366083052 6644.5572846018 10993.3905802658 9225.31129650027 9425.38119058601
"7" 1.25 501565.197072237 505250.820991336 478789.657747795 517833.555924451 533333.182107364 559910.763225334 10144.9271252475 9401.76443973458 9705.85156593949 11426.1596629402 9056.43032955279 7874.9755727895
"8" 2.75 580998.194919346 521780.29781184 502348.426318009 519229.841059685 498670.069463975 559262.184126509 14870.698615801 12106.2714109476 9384.42791552418 12670.32311029 12276.4665057601 11223.4032535924
"9" 2.83333333333333 508170.73097016 579154.284439034 581301.612408298 535750.913582486 491064.179614273 561012.672852332 11232.7747782971 14335.5020900751 14924.3032710731 14538.6950768653 12533.5421034781 12319.1188592958
"10" 2.91666666666667 509126.835703701 543048.73697329 529553.596718316 670398.358126194 434981.50757194 487684.9029402 11987.9170168048 15379.4601238541 14080.1275383758 17238.3223997479 11658.5769920113 14814.2437102126
"11" 3 450786.626888277 525633.937242014 508664.528128898 479995.607450582 530565.020640863 512967.506468622 11230.359414257 15226.9390858057 13593.386641606 12578.5012434639 14520.1155074128 13617.4012866637
"12" 3.08333333333333 565039.285444217 547162.857631671 510195.760327445 461744.758085041 513799.328640164 486014.037365406 16430.3368841005 16987.3597526132 13265.6203933293 15269.337238262 14404.2424625782 17711.8818281854
"13" 3.16666666666667 496522.731991591 551289.369148655 482528.278980137 542939.897527696 524948.323858835 470342.710819196 15560.0981507863 19563.1429790154 16100.3763423469 15655.7063877652 19292.4779073442 15900.7001629207
"14" 3.25 495897.979927731 507764.615319771 466385.706023908 575193.234800787 470517.881105019 536563.221313254 16242.9734663521 21579.4566646736 20059.6002590928 24835.6318998613 18187.7804833792 17603.7802268128
"15" 4.75 477804.13398577 480253.624718465 490058.472113479 560312.157269855 550553.293175927 464354.238741163 20675.2113364678 19349.4611087214 19415.9458048129 21240.0362877125 24633.2569653659 22563.3740884919
"16" 4.83333333333333 468863.585663692 516142.309606157 464507.571905761 506160.301523332 468208.652463531 471898.170093303 19774.9298044577 23525.173637473 19147.0557257115 21195.9925261027 19032.8720513631 22354.2477543014
"17" 4.91666666666667 421413.687315001 551953.927827677 471287.835962905 494191.907885477 471171.369644197 532827.368314936 18889.0043619454 21859.5614981258 20080.4361296508 24721.9563724601 22663.3655432514 24241.4635266122
"18" 5 433475.583001893 435653.615259565 472417.819659557 456669.963025539 507583.119006949 509122.740802079 27228.3657664506 28252.5042321378 22294.3756328248 23859.4547035287 26083.4079654136 30161.2998105497
"19" 5.08333333333333 529501.702463855 398020.85063111 547980.827866507 476276.148017934 458658.23226419 464227.80365644 30017.1033142775 21785.4871719272 32482.5624105814 25133.3059640071 23678.7936119871 28427.9120426479
"20" 5.16666666666667 514027.482695281 503166.972782351 532172.048964368 456768.882316731 459081.807977797 475085.028707068 35352.6466778048 33883.2978304613 28906.6838112096 27499.6316867388 25936.8253094801 26886.5324678589
"21" 5.25 540414.816148259 441505.045849105 492979.672782924 444877.016329421 506277.396308925 478588.913304824 34333.8510894701 29084.6538767527 29590.6166136209 29001.1092783195 29366.4383009817 25017.7163253959
"22" 6.75 397259.733432924 438265.317263017 430849.138701458 464542.177183552 475145.524142343 468660.844982781 28395.9780866994 34132.8128709515 32370.3334862102 42814.9472058573 35222.0551625162 35317.3206467808
"23" 6.83333333333333 416574.564728963 374224.778386283 443323.429444111 461824.502729799 402164.150096766 454839.340408131 35035.7077147992 24491.1504179505 33307.5454127807 33272.6586981123 31917.7896902195 36358.0607840233
"24" 6.91666666666667 421116.203956853 451727.180623541 435508.393037972 483741.256200146 454870.275409974 415974.367051204 35210.3849462252 35153.8661963845 42991.9440313891 40787.626998326 37937.4708432005 34897.178443893
"25" 7 447528.690610282 429446.751407551 437787.633251887 397136.801259786 396257.147606273 449788.759978399 48277.0971532127 37085.2116932255 44445.4450001916 37967.1894129814 45757.176397953 42714.9819542639
"26" 7.08333333333333 493894.869551688 393401.220893241 463652.822610278 358233.984637417 450904.012161374 470586.664705705 48755.6633318547 39577.5876150142 57170.5083366557 34881.5953882587 40151.737503239 52345.5689327814
"27" 7.16666666666667 418533.534889249 433264.583875926 432889.918337232 393447.863431603 391806.692629139 452954.684117362 43506.6044583419 40454.2095122247 47414.0107707811 49242.5360990742 42175.1014670763 51297.2462194068
"28" 7.25 336923.798665099 388787.23126682 436018.024486905 383958.963989633 390590.263982473 399827.972016431 41138.4369554456 47998.4236131877 47914.0686249346 39461.3529280198 43447.1928790293 37862.4973500408
```
