## Supplemental code and simulated data for "How to quantify developmental synchrony in malaria parasites": fixedPfvsP10Neg9.txt

```
"Day" "uRBC1" "uRBC2" "uRBC3" "uRBC4" "uRBC5" "uRBC6" "iRBC1" "iRBC2" "iRBC3" "iRBC4" "iRBC5" "iRBC6"
"1" 0.75 593454.16609459 582041.046828313 571609.255030234 502432.648333114 525610.179135403 524650.580501325 6804.10646749129 7683.71018915265 6025.81968195482 5482.67839734956 6054.71926201363 5786.3745505826
"2" 0.833333333333333 480382.015577833 524079.513329183 552382.83490171 568188.620661145 608536.528758766 607773.13697024 5947.53021639016 6029.4467709294 6640.81311495203 7058.24373492106 6224.80082609213 6676.62459596001
"3" 0.916666666666667 554076.357045959 582647.719965304 549467.258985741 568552.267992435 556766.569476982 523169.500664536 7016.28918634872 6587.31170113402 8111.41510164955 7799.0708915286 6435.11985063548 7141.27082534175
"4" 1 607546.99642489 532736.422811791 540159.668291007 520344.745600576 556788.770037351 600366.841155941 9435.42469987405 8237.76747814738 6591.33213289819 9345.27201150459 7956.39854297444 9172.9081918402
"5" 1.08333333333333 538837.898901611 535753.147246007 568224.858771487 543217.624992228 487136.621047316 485352.376325155 8878.5285698074 7933.55763728723 8941.3825141068 9763.07737225428 6881.43270302749 8721.51619631904
"6" 1.16666666666667 548840.811549438 498802.331858273 624465.568852096 565793.125130715 514812.476978121 509808.061152918 10141.1827706844 7288.16966479067 11727.0529361896 9788.80839326497 9350.02682488415 7660.52683926248
"7" 1.25 503172.361249618 466401.048390748 569751.152449187 581223.22898579 534851.395068263 561159.99274217 10669.4733089402 8370.44236164301 9192.50003951576 10446.139988961 8980.04357065586 13440.9579099921
"8" 2.75 546604.216194057 560321.877931207 532280.341106945 538175.489601849 506665.066319831 487216.060740743 13771.8371427074 13430.5339868458 11578.8631957134 11421.3813582735 12345.6400175397 10324.5615753495
"9" 2.83333333333333 549812.767703064 520292.50738523 527191.467573579 521173.215936872 537810.784664759 501728.781663398 14960.8916381786 11370.0285704814 15528.4673806651 12486.1815030396 14104.662592834 13386.5736836552
"10" 2.91666666666667 502639.640945595 506354.822909902 503397.92478503 499751.730478155 580362.168583183 478468.104896004 13031.8807608399 12923.8086500741 16391.9871307401 11935.7948525951 15117.5349982595 13119.4983519606
"11" 3 479971.459750095 481335.700753551 496593.34876947 564482.65684831 449902.955367235 454077.963446094 14947.7253114324 11887.7673685738 15312.7767119787 12887.7318915139 12032.7080868477 12578.3369375649
"12" 3.08333333333333 508139.976981089 579741.993438227 518123.517628767 578168.197470952 520715.227560634 503962.216977572 15659.1672413279 18196.547188896 16080.8043956787 13668.2789000225 17067.0346627543 13591.2140500963
"13" 3.16666666666667 517476.107992057 526919.650110486 466106.856180404 529226.748493731 552594.872316695 566958.760948765 17589.26267818 17989.7456507506 15282.1920059149 15845.1122303512 17055.3972937252 19837.6053516013
"14" 3.25 504757.815389409 448776.781087127 465203.366707634 518108.145803579 525346.018620627 506363.628121331 16592.9590857794 15999.1722312701 12893.6631570852 19896.6261829331 16325.2336426547 21142.531445567
"15" 4.75 576112.97426924 510400.910781564 470260.897565905 532140.924595481 408574.827919786 535741.876556097 25424.226578519 22664.3388446521 17996.9727350136 20593.6890323329 17671.9216228281 21689.9545164412
"16" 4.83333333333333 478920.713530621 479967.125864871 459044.669754163 508055.860099471 520058.308910524 509796.485333451 21928.6040993874 22736.4815663132 23784.6979147235 20703.1727831895 23682.0723547598 23310.3102575881
"17" 4.91666666666667 459677.300939857 461082.720563965 535389.833494078 470226.668289921 488870.45812142 479068.562845662 21410.2142962206 21759.4488232168 23167.0200559964 21029.8152186906 26142.8052471348 28772.8866573971
"18" 5 493723.20443317 458886.709690529 482322.773183575 549124.134354565 460814.765091637 452951.309935601 22493.0844844269 25283.0143080181 21351.1630448683 30506.8963530314 27577.185223916 23456.8259935578
"19" 5.08333333333333 490682.764917801 470879.744763255 511346.521870859 454908.070309262 455826.853264133 454020.61602836 24195.402609359 24537.766793291 32466.4458330704 23656.1659027177 23890.2962926694 29655.1676047263
"20" 5.16666666666667 449049.303590269 465555.919328934 536383.533388645 548935.657061466 542867.527620905 546938.009444865 29140.1235295437 28387.5560566423 28622.3870538231 35210.7541412101 35182.6006235194 36486.8585353479
"21" 5.25 480021.094248491 492615.351209187 466053.586877539 459585.766923119 494281.806519139 431221.019133655 31810.5430250822 33442.9973665436 25097.1236875358 36446.1353626581 35356.3523976494 31568.1565983642
"22" 6.75 415030.346744199 411794.157254739 428731.989342098 412821.296176131 487380.839786608 437811.373736033 34701.5340087123 33452.0030263801 29731.7607033355 28333.6510759184 38589.1401256222 30069.4624818704
"23" 6.83333333333333 407681.745698437 473712.873308997 418632.482998729 407787.027097092 435937.787125223 470591.684242701 28689.7780224094 33812.4820349034 29357.1166198267 31734.3989958826 36117.4637220566 38731.8258635968
"24" 6.91666666666667 424686.033479379 487783.929024408 483409.918449719 442758.008838041 551169.63150372 421275.206839615 38572.7550844123 44343.9935476735 41141.2696552952 39112.8983072474 47068.2862086866 36192.0280790048
"25" 7 446063.026089343 460304.67080316 410542.012038802 441753.91686479 416098.080820627 420213.648657705 47809.5419174001 41769.9338296878 33296.1891353448 46697.031381056 37999.8247324774 40876.8140717612
"26" 7.08333333333333 443362.180926991 403377.31920979 446409.229724424 448095.549888656 424859.759217887 439687.580369778 46087.5447949055 38090.3984145222 41487.846628664 39445.0308000578 43845.1763898749 38910.4053424582
"27" 7.16666666666667 478495.337072839 457784.861517583 443126.438234748 404390.180038601 443808.527853352 408201.590752846 43263.5928637286 56586.5094582921 51406.779377581 42747.3763254335 56971.5696859245 47355.1729411655
"28" 7.25 456514.814417452 410591.86849876 373040.720288167 446507.657244598 405895.722057316 411080.374408774 43895.6552324473 55711.2440296825 48384.0104135107 55883.3112946931 49080.4984349838 37610.281281681
```
