## Supplemental code and simulated data for "How to quantify developmental synchrony in malaria parasites": fixedPfvsP10Neg10.txt

```
"Day" "uRBC1" "uRBC2" "uRBC3" "uRBC4" "uRBC5" "uRBC6" "iRBC1" "iRBC2" "iRBC3" "iRBC4" "iRBC5" "iRBC6"
"1" 0.75 493153.050914405 565091.050136496 506838.105304638 542194.305423387 493798.953309735 595725.811772957 6058.39128887476 6433.185907747 6461.47508037529 6062.77877024921 5062.00874740887 6001.67047927622
"2" 0.833333333333333 522079.495353747 572339.039339423 498996.612411766 509597.766724477 491278.421645548 577819.60024747 7138.08443196263 5964.97174923838 6333.24803162541 6602.71788966672 6336.62352180508 7423.17060955126
"3" 0.916666666666667 532659.237426599 641189.302951803 556526.561314909 597103.837406336 548390.243046675 522278.142123237 5848.25688874176 6742.97300401517 7132.21275554157 8016.96881587455 6779.45658359098 5783.81109771027
"4" 1 619633.497364373 565217.436786812 543584.532099271 504944.757960383 549021.330076818 520366.658490423 9477.41660086224 8782.12300787465 8388.65018671714 7553.39952072375 8285.86371984332 7283.96778402048
"5" 1.08333333333333 565882.841007003 495179.307192906 509927.336365751 539983.266205548 496888.989455147 610104.794962268 8797.9297420243 8877.3629830209 9623.08617410362 10196.0586519175 8344.06363484714 9394.89983003184
"6" 1.16666666666667 519343.341715792 562224.150548582 484754.121944388 540337.276000209 502260.150732328 674105.665114456 9221.29512989688 9263.86802683444 6736.43860400762 9779.86019909881 9999.20666399219 10542.7848782367
"7" 1.25 578079.114573065 465792.126292223 562627.877504284 592686.693813306 561693.739364827 533892.148953176 11633.7113015308 7465.81385305695 9039.65098817937 10923.0868745541 10229.3523832604 8042.96699236481
"8" 2.75 535784.005403312 564227.452828076 479757.518308087 476480.339543066 594961.371076774 531136.956969735 11695.7870640321 10379.4601329668 9472.01418179836 10421.7047144153 13788.2125394386 13085.4140667587
"9" 2.83333333333333 526641.851612497 534638.831618228 469446.366468655 535090.766515606 463637.856801387 581438.266602245 11605.1531867011 12854.9851314794 10604.1645915666 11312.7011948331 10520.4868799952 14044.4025749335
"10" 2.91666666666667 493447.785519387 525582.326814768 549852.262797198 477305.306901093 555117.744013736 486235.626479928 12118.069388983 14867.958325736 14034.0036446452 11170.2622724337 13395.6984559299 11457.0128765299
"11" 3 562401.813037235 539764.01833886 510257.059642053 531642.217531933 603074.464816909 503534.84847663 16678.5828302857 16117.1698518621 16912.7298522391 13462.7049261062 16798.7316104989 16756.5673369927
"12" 3.08333333333333 558661.844818524 483576.302762998 463197.172410647 474668.819222403 550274.323402441 547358.938539934 21421.0830068453 12867.9165184406 13410.4566418832 15588.4669695371 17309.6672979692 16852.1840683477
"13" 3.16666666666667 540581.669283368 499723.181601323 486806.70141982 496219.473302346 546370.876467876 416078.609333175 17348.5773197486 17491.1859153421 16092.7835180106 18954.1433652539 19251.9688677899 15387.5225345109
"14" 3.25 464059.491319121 459090.049985097 551573.54327736 494852.694747108 454488.274093477 489952.618413902 16899.4716430853 15071.8992115922 20443.7933016071 17320.7103516664 18680.1592311335 16250.5014399304
"15" 4.75 430141.552594492 486390.682614958 529390.992123104 472377.879488359 497281.888810507 511514.613854816 19704.1480803707 20653.5321704866 23178.2395850746 18077.9900301707 20338.727558712 19251.5850152358
"16" 4.83333333333333 508027.746315158 478753.201541759 523292.810436586 496240.051937518 512258.589618261 455876.184797707 22340.7100402444 19327.9451571158 22089.1857508056 20947.2373126855 19611.7377342366 19284.102571815
"17" 4.91666666666667 413414.836972447 465037.498813205 517884.713451754 511992.318341243 472157.151176644 459188.543423337 21071.0926081777 23078.7840602087 20715.3885380702 22250.8612925355 22548.0969998397 23767.5229515185
"18" 5 511924.18773206 502428.411665112 464438.726193695 520056.527926089 497303.411938034 503154.038665477 28158.6461898823 28563.2979911946 25282.4565157156 28126.3671133634 25780.3738692605 23711.3119069499
"19" 5.08333333333333 487922.057827733 565459.315297072 592411.090264044 485315.00376307 464853.767454774 514168.132912061 26662.4075315701 33698.4097316491 33621.5147709446 21569.5557228031 25443.5559635892 28360.0735196945
"20" 5.16666666666667 446019.933420818 468058.459288051 485145.573983185 500398.245863645 504983.812888588 443584.712812071 27998.740327735 30472.5559432325 27643.6224491843 27769.0480501468 25388.8292050572 30237.5400689891
"21" 5.25 485649.392611667 528317.506078112 577552.422236911 460627.944063304 435111.028855896 534454.117993613 31971.6519165021 36062.6284012363 35695.4525486348 34171.2124676041 25549.6787349323 37824.0706294135
"22" 6.75 432444.375490475 475497.42127756 458839.77716397 443428.941660419 455514.86837991 480800.226845072 30198.6295733572 41600.8242587542 38950.74509032 30539.1833099462 30778.0316472912 30565.8122596995
"23" 6.83333333333333 440206.441250563 385786.762734768 450201.798957674 511351.037677728 497909.465582928 430897.33460473 35020.4010541419 34724.2810742366 40413.0878777086 46318.0287751565 40879.2664682207 41076.9623074099
"24" 6.91666666666667 481664.665755533 485493.86392596 442159.809250046 420111.494614668 499500.744210079 440020.363632378 35945.1243101144 36339.3610723024 42556.2857796002 42824.8210616379 41904.4248498389 45740.1625397482
"25" 7 419304.992629345 545064.254982801 488952.369538109 396092.376738489 471095.015826098 409894.591406445 40709.2225853733 43710.0445054371 39399.8686170918 33999.3456427888 46689.2979014963 37128.1332795693
"26" 7.08333333333333 400635.914649659 387941.193575651 365839.712104942 452936.10999194 398137.432608072 417880.936498339 40023.5678970689 32737.6534662997 34611.1364337694 51237.1165149253 36660.9053966917 41580.1926864019
"27" 7.16666666666667 439644.73923027 375628.650919802 459352.864436542 390579.511840664 427670.661425749 422742.548608544 46424.9988627529 36504.2420718952 55746.7068490949 46775.9894419956 43374.3064326318 41690.5866477854
"28" 7.25 418776.769982362 449839.933495479 402696.048088981 376404.495690924 457790.822292134 433006.158996074 43351.6325033501 50772.0015231917 44398.6822589836 44703.6218160242 50417.4914418649 56161.6289229668
```
