## Supplemental code and simulated data for "How to quantify developmental synchrony in malaria parasites": fixedPfvsP10Neg11.txt

```
"Day" "uRBC1" "uRBC2" "uRBC3" "uRBC4" "uRBC5" "uRBC6" "iRBC1" "iRBC2" "iRBC3" "iRBC4" "iRBC5" "iRBC6"
"1" 0.75 510330.525203062 530876.2402905 487085.093745015 524393.13471671 584326.906443071 530857.594719141 5030.36496010904 5444.32612337709 5052.74993511426 4700.5479985363 7754.83618371694 5597.40188442789
"2" 0.833333333333333 541318.217659723 623353.967259234 561664.277195333 505161.871270044 537902.505355274 562215.389014296 8208.00936557578 9686.93033813883 6231.0214909622 6721.15315686593 7418.32168466796 7651.27094466925
"3" 0.916666666666667 559704.767678362 544665.354539621 541786.957320721 540422.670032387 561930.537835916 544371.876523626 7105.55754320632 9008.68929109528 6937.09292344074 8402.09375050353 6743.43619147865 6698.31274176973
"4" 1 523944.488393982 535194.741493633 495929.093210756 629719.136115663 537940.624835119 519807.978007645 7025.26801279139 7568.86920511432 6838.51479882455 9429.75645576015 7306.9902857256 7507.33648191284
"5" 1.08333333333333 563269.920008105 639029.968005712 517063.970606249 523706.712985601 526240.487620438 450894.364934658 7944.56868840769 8671.86820471858 8274.34742528804 9233.19310623415 7974.54898651975 8282.40934854258
"6" 1.16666666666667 537822.487550119 588362.220141606 499365.462643161 569325.12894773 505948.282169082 528171.741360945 9741.39626064335 10521.4989295709 9468.43880627912 8566.43287613196 9067.17351557495 9974.91485100934
"7" 1.25 546196.378491944 550975.198090664 475448.700087104 476401.847191415 527159.101543536 522961.092986797 9196.77350550503 9499.57238087352 10340.3371049827 8968.40826791068 8904.71455310027 10516.0083045807
"8" 2.75 520044.027638297 530756.144363399 464592.170093651 565964.413227303 493802.65074431 489003.517320522 13564.0069806546 10927.6537855343 11508.3519963748 11942.6970505867 11810.6350333487 9484.16441661215
"9" 2.83333333333333 564351.374524582 520995.707007283 568322.884655153 526659.132742374 517335.935666213 505788.43206734 14541.3907375569 11094.4571338859 13671.4670352454 10888.1358846883 13027.8503063766 10830.5874104355
"10" 2.91666666666667 525910.879521239 444350.840911852 476432.449080148 547587.599958852 459059.83318226 507899.109382355 14463.9955863927 10542.1314569834 11103.0633670508 15282.9360859294 12808.5890954872 14420.758358386
"11" 3 522791.753799394 531402.572592616 527736.519905215 586211.988017077 571832.027251693 460341.658993611 16880.5861736969 13940.2563639196 16119.0140471965 17540.7536809419 15314.1946237732 10229.8146443025
"12" 3.08333333333333 509957.603988857 494478.813117468 605507.88596241 529153.769724247 426365.379962919 490709.032370559 15047.4359394765 15757.7696978161 16712.8867226721 16613.933115361 13816.1173027517 15305.9585892252
"13" 3.16666666666667 506488.518236442 460898.167294348 470745.918502443 495589.520860205 486361.606301979 527296.683550413 16058.6086948777 16402.070010475 15876.7594773168 15574.7806681397 17204.1601097269 20164.3091223867
"14" 3.25 478622.568922269 519782.488889294 510681.163553968 534943.129772068 515691.314680387 502254.409995372 18387.3441768063 18894.3107556995 18032.5269616514 20920.7324901082 15741.4931221119 18671.1676578205
"15" 4.75 464443.121230998 534222.918734875 523481.703032089 481685.456638951 531230.108495023 580397.984649281 16616.927414347 26264.6469387844 19768.9464891272 21756.3440216328 22236.5051693187 22814.3861890441
"16" 4.83333333333333 491216.970086757 516558.128941223 457077.86970017 542242.283038788 455001.916083739 422830.679944017 21958.7380458989 22586.7131150513 19156.6584115746 23545.0405140594 18258.5038556878 16967.5232722318
"17" 4.91666666666667 498967.764775256 402945.426057615 496243.484071705 525079.421012312 423645.775917723 486309.474336655 20635.5568558832 16053.6026317775 19873.5876680699 26545.9767953646 24687.9822795876 23873.8082639497
"18" 5 515424.79240056 501663.911885344 464462.040370355 460344.414174496 501092.613263445 522924.271707764 27242.3251797336 25608.1629344229 24587.7205066361 21001.1137853329 27277.7688221799 24020.4075198789
"19" 5.08333333333333 459196.104434347 492961.653223161 525665.135934979 465014.470468238 501681.374518443 411656.397187399 24464.363582011 28727.3690689488 29465.5345255033 28012.9199077252 30740.2803013752 23891.8396510388
"20" 5.16666666666667 514636.733361317 465549.795380656 514063.335090736 510438.292211704 428126.386652063 496647.766500256 33680.4144869972 30872.0023461973 28590.8417736783 25650.1654377741 25228.4258486778 32124.693822785
"21" 5.25 427750.139787539 464917.32008264 422843.802500895 409144.962120358 530737.706622576 459995.098168292 25613.7808256011 28805.2862504734 30508.2108586504 26430.5531085502 34508.3034214939 29947.5975369982
"22" 6.75 442303.067721138 425579.966234056 426108.345011964 415911.766889708 492100.413307255 477064.468681755 32332.0955936505 34883.6037896767 30788.1752176274 28565.3686050624 32567.8632235112 39590.4123387349
"23" 6.83333333333333 416719.588378697 426622.921722078 390145.978777275 439623.623006805 382687.629578336 484379.23895057 34017.9255819344 33993.858304548 29623.8404538554 37256.2392378649 28035.7237786327 39998.2856276276
"24" 6.91666666666667 418258.413827904 416493.304164775 437203.124232004 468743.768869004 457355.65857662 450376.118514662 35596.4607513109 47872.7935821581 33553.5782219497 36821.9771303224 39056.8453097028 41167.8353304078
"25" 7 434505.082683299 453913.456098055 451483.714058502 464320.515614373 460922.294928259 374535.548499814 39608.4852035824 40347.8627642716 37220.4216041634 45745.8636073274 38250.8128571169 42416.2569082462
"26" 7.08333333333333 460167.87974459 543291.169000446 440013.757093911 376364.745801815 444618.890090067 365290.807939677 47342.37445932 43498.0919936306 44991.1817069439 44435.0349234728 47451.3223148417 32184.2121532755
"27" 7.16666666666667 384230.525038274 432820.263808823 419265.120370852 420793.88113082 427064.381130273 445773.485808276 47144.8496979477 46489.8242544385 44697.7740267433 43970.1025215068 51023.2235520039 45073.153266762
"28" 7.25 436845.372651629 435120.164317206 356727.186671432 380966.763460365 401830.622318117 391496.03492484 52191.8007946988 45753.9604960258 47061.6341255188 47266.3478238666 47329.8730645603 34462.6791307077
```
