## Supplemental code and simulated data for "How to quantify developmental synchrony in malaria parasites": fixedPfvsP10Neg12.txt

```
"Day" "uRBC1" "uRBC2" "uRBC3" "uRBC4" "uRBC5" "uRBC6" "iRBC1" "iRBC2" "iRBC3" "iRBC4" "iRBC5" "iRBC6"
"1" 0.75 591530.2205918 536153.122306041 475624.840864969 504555.798582227 462745.735681191 551609.359740932 6871.86594553671 6556.04209227246 5078.20671433876 6378.70794667797 5722.8015790402 6478.08995585358
"2" 0.833333333333333 553025.405574429 543402.569331886 535361.323804858 583980.158376481 565251.994191715 576956.391220567 7084.61959485561 6512.49483858924 7003.68032188459 7232.84813446223 7953.45425906451 6957.14929724547
"3" 0.916666666666667 549701.030656753 593754.275108282 531146.075115317 597665.638666719 575920.247233767 499432.710471593 7599.90364519222 7992.38491194349 7279.9626523481 7706.84253599895 7482.39895067905 6682.26800202827
"4" 1 595041.096739483 516979.462718874 522165.21136026 577481.370292165 482418.853373853 589306.164422393 8230.16731313254 6829.3191904739 6297.21673131042 9703.938334602 5949.1781153515 9116.74140504939
"5" 1.08333333333333 485153.916496242 608623.295385373 555931.172159968 546400.60999074 499230.225989989 502133.45238145 8520.44110460558 8784.97828212144 9995.16670550104 11117.0012205644 9111.70333984283 7285.74365034024
"6" 1.16666666666667 534321.499199805 584751.609142549 488103.559292636 576509.798882058 563258.379909788 484341.593002181 8141.42159378036 10031.7654682201 7695.1530709859 8397.81207402851 11242.6822337283 7583.24084863286
"7" 1.25 503373.460356305 504240.19135577 584615.489526751 572648.855038358 537954.424101439 540189.296404787 9483.2980474059 9332.5965455445 9993.42717139745 10480.3963220783 11480.0346585881 10977.2261004834
"8" 2.75 479204.977427197 525906.014597771 588129.857823606 577248.822175578 486786.743138988 532100.640397291 10492.7737557959 11341.5142246662 11439.9894538729 11770.9792450159 10230.9109529001 10850.3393229464
"9" 2.83333333333333 495765.636059786 584644.418334891 510168.728964464 602821.270109481 501838.4928876 474390.977202933 10869.6697228631 14318.9913870902 13355.2023289127 14084.6091147075 11855.3860828632 12258.1647856055
"10" 2.91666666666667 642025.409312276 565046.951437641 511749.492427556 533305.246632876 534548.105843571 467186.531098889 14450.2680466414 12841.9761690373 14497.1527599874 15005.7750881507 15876.0946196487 13230.9977654741
"11" 3 606659.317623912 538152.375032361 493294.768061604 666871.506801896 518725.067205265 503965.261695147 18580.6835413143 18705.3310751603 13895.627269341 20970.8021006886 15013.7501361871 12567.7122617244
"12" 3.08333333333333 509230.426322217 477681.770938748 535259.942597745 550755.484306411 492839.180136481 566377.97352391 16311.0322332549 16099.8237593107 15434.2544001657 18340.1759675795 15386.7992549635 15896.0980500676
"13" 3.16666666666667 526980.392852875 489404.993894687 516225.72435236 622451.372575818 505821.843173695 480469.433181597 16922.9413247551 15561.3670554749 16487.5670505385 22310.0850385598 16353.7614993112 14559.6797933817
"14" 3.25 517988.27922554 526780.965988607 475252.306329182 495917.140367383 485972.121376537 552604.68789821 20233.9171572477 18780.0700887204 14069.0440002718 15526.5228668561 17111.6944146668 18681.7000641721
"15" 4.75 538068.08790831 463929.587301625 488105.292609857 486617.707172466 468294.518773476 500764.141337986 24979.9483708593 18044.7136251118 22106.2179624029 21474.7443588908 21037.4896124652 20943.7114737761
"16" 4.83333333333333 550786.93359508 487423.58574306 471367.878369056 497102.578558848 485285.410287955 499389.75590287 23999.4306577377 23765.1675155076 19461.9272654441 25796.7087991099 23152.9298801505 22813.6023710768
"17" 4.91666666666667 444626.991976985 444467.35094136 502843.726263262 504314.280363787 459575.519743071 478797.498159554 21366.0255635264 18473.2897315611 24564.9109068521 22986.065650127 22484.1252320485 23052.3590832717
"18" 5 468859.972299027 450490.826365883 506615.791060039 432475.594824756 498564.534104668 546585.187587454 24419.7902239076 20636.3182027432 29713.5361325536 22548.2583328861 27682.6504222469 31003.1303226009
"19" 5.08333333333333 454045.307908104 499612.723881803 454687.345577732 436218.680036362 398582.032414392 468248.594701207 27889.7609280162 26378.7077023127 23918.3243333894 27246.6383533018 18401.7558824742 26529.6654221647
"20" 5.16666666666667 480458.530822229 474014.021293259 453094.185806381 474842.156517401 474537.443186494 523145.716599792 29530.333793622 26407.4663673125 26296.818677097 31592.9578521225 27477.5589569481 30239.6367976758
"21" 5.25 511828.207945815 479222.2429053 499308.0286748 394362.186847035 483934.181300422 417000.096600471 33063.8377225979 26144.1485491162 38319.879407122 24647.6366779397 31900.7370666066 26577.4440153264
"22" 6.75 421797.588157863 364291.737187211 415120.859070575 493789.796139766 472448.197104212 484585.381828226 28101.1051404306 30408.3253077806 36866.8613739409 38577.3278234193 33015.2478759058 38398.2077518404
"23" 6.83333333333333 406073.722721683 439269.235438792 425805.747251633 431676.180572546 442271.384462059 436215.701025472 32511.9073436095 36273.2646935419 37950.6013593256 43559.6549518209 31123.9538678437 28161.1169157826
"24" 6.91666666666667 399552.824295249 441788.887446608 461072.441386226 459205.417737184 445460.075657119 417190.588235242 32616.5570853265 45358.2019965717 39273.6321453344 34090.9738483433 41361.1955113388 36120.3972498045
"25" 7 432078.21858868 461535.874696667 461514.718932874 421596.319307146 425778.799995361 423448.364384409 39459.1980446283 47827.551782038 47045.3332245539 40075.6957516299 37779.8402835281 42686.3270548799
"26" 7.08333333333333 435303.968285998 474607.365524028 420448.327251165 380297.992679829 391677.500241186 384046.498537046 42593.3432765165 43422.4488128113 46716.480805685 43166.6279999806 39206.9569810997 37911.7964992148
"27" 7.16666666666667 415224.162913098 353963.466776126 426622.404585846 411196.25877042 456319.33103872 388059.31820308 50760.9001116256 34976.6271517911 47561.0261522682 43057.1998712482 54978.2326552674 48206.1264848546
"28" 7.25 401993.914452599 434172.231909663 422026.043743743 449574.450979793 414559.957696867 384275.355738861 46635.0248784918 46336.417493027 42888.8255837138 51734.6894107932 52145.9066285367 39987.0297334923
```
