## Supplemental code and simulated data for "How to quantify developmental synchrony in malaria parasites": fixedPfvsP10Neg13.txt

```
"Day" "uRBC1" "uRBC2" "uRBC3" "uRBC4" "uRBC5" "uRBC6" "iRBC1" "iRBC2" "iRBC3" "iRBC4" "iRBC5" "iRBC6"
"1" 0.75 512822.222203572 491870.033295743 505198.514411261 582520.778232289 542809.756881085 547055.406685665 5776.32599913913 5813.3794267314 5559.57427546232 7984.11154375396 5440.61097405116 6359.6303962528
"2" 0.833333333333333 622668.341303054 509607.335170158 541010.327708986 526489.339195883 593452.671279281 463218.484673594 8762.57164794616 5974.99513624291 6467.54725294663 6298.47277420604 6996.61248855553 5607.97196941397
"3" 0.916666666666667 613470.124000659 531062.082778878 579619.148082764 568369.557031551 514540.6715237 468802.70052631 8537.01814640494 7067.63485199465 8823.55226187797 8243.21329994998 7771.34377773297 6215.89366913696
"4" 1 592874.851611093 513655.551634212 615055.516254221 581373.726538428 595916.296073245 535371.462303237 7625.40002072145 9912.30319633755 8656.65751237468 8176.84566158126 8737.77560224699 7994.19833213733
"5" 1.08333333333333 511443.575653832 519505.833713017 574900.820374018 514863.290393317 550146.434833187 594185.360892144 10055.9098634257 7793.36684237949 10008.7190176535 6593.20387236928 10304.2973372015 7499.49969572314
"6" 1.16666666666667 578127.354687918 473108.530604352 528535.214146104 554820.61629347 490322.162571558 509173.549895567 10250.4850121971 8144.40576010247 10067.3374123067 10551.9326035274 9061.58127095838 8005.87342603093
"7" 1.25 519007.746678046 504393.593157589 527693.21820147 544367.367102376 573212.631418759 535362.424787106 7887.65572459037 9165.79307936743 8950.02066149032 9842.11475506013 9910.3152043354 8636.27076604462
"8" 2.75 498627.250602559 476314.116425701 550014.885332648 557135.670523308 502946.157272028 474849.531800042 11655.615956114 12527.9883331326 13183.4823905237 12992.9027640697 10872.1607711204 13059.6680913103
"9" 2.83333333333333 470511.75111321 548424.021466225 471145.636971962 555875.727594775 576750.247515594 475697.899158951 10451.171726193 14163.8435296029 12876.3497396 11318.9926205411 13725.6127443026 13079.4033312882
"10" 2.91666666666667 511602.240448046 514856.744223968 528697.548359449 599450.759009811 470069.137043403 533503.202869276 14517.6572204326 9546.75958138268 13490.6238417823 14161.3692182804 10990.6274735423 14596.5308582565
"11" 3 540219.682281305 512764.435333844 477417.118008074 516599.607438608 563071.873977798 542689.699915017 15035.3376643837 16556.8109568564 11837.7663775868 12302.9199199478 15185.3256196817 14429.3990937255
"12" 3.08333333333333 519720.330496782 486957.329872857 474976.14759304 548488.213681296 517039.542598751 475870.024717279 14541.699230464 14801.1346465914 13904.4539693513 17733.2109175977 15175.8010742222 14940.9740884546
"13" 3.16666666666667 501605.284494648 487941.995501783 538896.296786383 502434.662671385 486376.432135995 485191.626794404 16963.3170272116 15966.6883344824 18849.1184605241 15119.9116061205 16565.9547730244 15976.0166873363
"14" 3.25 497835.387291728 548976.64001521 469091.165303166 530531.644814538 482060.097083918 523378.786193645 15669.9838618737 18995.7314884156 13684.1063390655 18306.8200419095 17253.4036178925 20014.4851316881
"15" 4.75 501965.05802662 509689.180625526 539756.195644573 461760.958000457 511624.044314298 451910.553676553 21233.716498588 19595.893142081 21504.2309021742 18809.0003258842 24236.0987358739 17448.2839257356
"16" 4.83333333333333 496739.546653661 518735.67159597 492551.941780962 494923.271691903 552168.217010106 484507.385048803 22713.2851693489 23282.5705384188 22047.983069873 23886.2582862887 25270.8566137348 24910.4054009667
"17" 4.91666666666667 532047.492673587 465592.111066362 495379.815147695 441476.360333238 456483.136279237 451090.314041035 28330.537416059 19263.2234615789 22902.4417544011 19629.8959685744 21380.9431512523 19663.9195309954
"18" 5 499523.297511552 461250.559310306 512067.185445382 456562.117634773 525725.464201009 416416.856407209 25962.7493509123 23497.2266587013 26993.5258537365 29379.8016495993 25458.8602518648 22594.5120134134
"19" 5.08333333333333 451153.823196766 454954.745198076 481337.54721796 430299.563908499 458788.786676524 456528.04588278 26337.0591475053 27573.0148604894 26374.6601215321 25843.8176521621 23455.4594415401 23814.712878601
"20" 5.16666666666667 458862.951870996 487944.075571817 423864.628993699 447172.043620726 437548.564716102 454017.700743259 30489.2326824582 31787.8876594018 24933.2134702176 21283.7717096966 28938.3971373084 25209.2004854669
"21" 5.25 471353.541211845 472593.415405498 450055.720436297 442787.858584298 490625.942570703 455324.668822938 28988.5326698551 26416.624673309 26442.7567823911 26803.1391394853 28860.3495629825 31186.621152256
"22" 6.75 495518.442669925 481723.230512137 467175.796195808 490962.658891789 435727.898751138 435765.762718955 41922.0340668295 34189.0156502581 32174.6416112815 33882.8612071628 33466.0444509322 30883.4700722151
"23" 6.83333333333333 402034.682680079 472156.353626224 453710.638032434 479823.650434911 408215.046126215 523012.390756932 29431.5287467115 38669.6440316318 31355.2617852408 33413.9032336289 35776.9540864343 39622.1508149191
"24" 6.91666666666667 466806.87950146 485822.455740962 424420.466143284 403907.834324735 458881.548443594 447451.025098582 43464.3277003222 41701.4983468637 41046.4667449985 35061.4439517999 35082.6871898772 37759.5801770956
"25" 7 424553.03791199 466323.288634284 414378.283865621 397428.932366467 466484.857758601 405642.750125264 37014.2142904961 37667.4708105238 41437.8283865621 46158.9933062099 47649.117237855 40362.4626990313
"26" 7.08333333333333 441271.560711424 433840.348843547 475492.962330026 455717.790624033 443260.881053456 428824.438648379 51550.4159709607 50387.9615381587 39006.8057694853 49480.7590254107 38916.6708563174 33792.3119502269
"27" 7.16666666666667 425765.776598824 361944.232697747 411640.99987024 418787.114084065 433503.731728738 428194.176483987 50031.2310926938 45932.0092256024 41370.9547608281 41138.2233874327 51792.5605410678 41815.8375472643
"28" 7.25 462559.007953216 425021.432364128 391479.058639913 434856.646047114 440095.444166579 463010.486157986 55197.9723094529 46911.8578768353 44284.9613846056 49641.1696400816 35462.9689094746 53838.4286230216
```
