## Supplemental code and simulated data for "How to quantify developmental synchrony in malaria parasites": fixedPfvsP10Neg14.txt

```
"Day" "uRBC1" "uRBC2" "uRBC3" "uRBC4" "uRBC5" "uRBC6" "iRBC1" "iRBC2" "iRBC3" "iRBC4" "iRBC5" "iRBC6"
"1" 0.75 554158.046156311 519526.047052813 543071.000298005 521405.751649022 532970.20424713 540176.163414849 6131.42339186005 6513.61643747257 5541.5408193674 5577.72519949745 6381.34823092828 6086.49198213914
"2" 0.833333333333333 622913.573091538 499030.45832432 530171.097934258 542305.164069826 592856.527026713 509289.838159984 7881.98877757229 5469.42632972731 5510.56125074585 5876.09886303853 7050.26194585222 7469.78348723943
"3" 0.916666666666667 583671.198317326 498765.855131137 572928.831638974 523304.099031302 544954.189994114 608939.627689461 8900.14026101443 6585.23706272956 7195.79039988663 8273.58259338028 6671.00244820802 6496.74200031432
"4" 1 605390.179026027 517752.812799466 579842.646126368 503858.54881858 499212.769696707 524396.319763038 9003.42324547928 7161.17306776578 8381.65143287609 6900.28141356587 7282.46199411681 6691.28901062955
"5" 1.08333333333333 537295.912557745 613671.196364038 461749.16072285 578396.001234675 517272.814204941 500739.964008914 7649.42927901117 8353.81427122295 8592.28062379699 8698.99234824297 7839.84259176934 10000.7981627504
"6" 1.16666666666667 541847.012864022 490456.54402108 602748.041473401 533356.745580831 506723.52087868 478058.178578047 11133.0801903436 8568.42320092732 10466.1927673798 8165.29004257243 9278.9511239458 8843.10356230201
"7" 1.25 550604.987294254 650341.147058308 563291.070318895 548321.017243497 535555.046248865 580896.412244036 11362.0509140374 13017.2367305506 8680.70689349507 8868.20341652106 9941.61957024068 10210.8703154163
"8" 2.75 595075.184374099 495626.65258826 521057.554833428 570188.964224533 501359.043605192 492963.73924833 12775.3367190661 13312.5611761552 10488.2760634748 13400.4456927035 9723.79836317284 11153.0257748491
"9" 2.83333333333333 535157.431963009 512386.029771941 424391.755785298 504896.625135805 517946.588934404 508520.964014417 12550.5964344045 13931.104670254 10991.7574665967 11749.9796401165 11469.1450162623 10938.2870297788
"10" 2.91666666666667 479204.839425051 487358.324930583 543514.170757917 553857.399376131 561199.866530079 503123.749177532 13513.9548625226 14393.3350540633 14769.4068140738 15182.4945004422 14795.6727268674 11463.2888853391
"11" 3 506045.17572369 548715.199257915 599720.884504808 482842.667277589 532521.169551349 494466.542853593 13669.5077180899 16077.2106433611 16576.0332920068 14689.4635618372 15373.0129778103 12655.9135616481
"12" 3.08333333333333 574071.154137617 530650.204076941 474008.761236085 491938.538295923 448842.201995854 530684.167005956 15853.939633737 16697.6149803946 15076.6145431325 15272.8512355145 12650.5693910895 14331.1954362937
"13" 3.16666666666667 609694.047771004 543030.158370048 487681.674649674 522958.663458644 495673.91995828 531945.735408832 20336.6927208474 17250.0050308147 17863.7976062152 15417.4134274364 16326.5454531713 17016.8181512742
"14" 3.25 542968.486447908 526039.601321903 505250.292647708 485351.358766141 533486.360358095 543314.374653645 22180.0852307152 17771.608152767 19705.549635246 20478.9602854912 19693.11038605 23378.4154326009
"15" 4.75 544284.127891553 466866.592711822 511616.769220737 536748.319193539 530432.586372715 449721.89583653 22297.588197114 21674.4007758506 24293.2938851252 20012.987292824 16290.9270998991 19409.663178098
"16" 4.83333333333333 502688.027955061 517833.151637368 493081.489406315 488299.360753976 493943.801348304 510353.125015895 21336.5037332369 24848.0399058238 23982.5627143149 24257.2956161935 21635.7337428079 24153.0111223803
"17" 4.91666666666667 456070.870638218 481284.44463103 503977.861027217 451883.573254522 466815.042449361 542710.342883963 23778.4604086662 27675.9312611288 24863.2393205336 22799.3730199052 24415.0126804059 27285.5878775245
"18" 5 512654.292520234 521195.320282976 503904.03404776 441802.400175687 490686.593751732 487407.693242289 29805.4821232694 25154.2142993714 23870.3947914619 23920.000009512 28200.378951249 26707.2708625912
"19" 5.08333333333333 485495.357051577 469099.180310672 505457.336475107 468589.820601831 475955.260608161 433692.703375064 28984.7974359151 27209.9292523592 28866.7810665395 24092.0216247728 25357.2328507278 25907.5688993467
"20" 5.16666666666667 494260.787436087 452734.396461413 469468.705200546 409879.096271471 470075.733182714 475854.093181376 34587.878756899 32223.0887161148 25880.3034840433 22336.7354916333 23946.8025054872 39457.2216568305
"21" 5.25 468017.714887634 406403.906219707 529326.072164426 500531.537216715 411232.850508866 471304.999916813 29490.7192745831 23223.0803554118 35837.9195778216 33413.3202414362 27054.7927966359 34127.8059317026
"22" 6.75 419830.935109274 428193.781053719 398338.342890509 509771.828411004 408300.987852433 407301.754294259 27439.930399299 27931.7534933933 32866.1999084578 34844.2808209845 31923.4548750925 33412.777218561
"23" 6.83333333333333 466633.267712322 453995.355507362 458273.312157453 476366.852851546 397040.18980818 481050.414630164 42267.5061333625 29308.9319242971 37811.3293859284 36870.4994467141 36226.2946905274 29119.2744933513
"24" 6.91666666666667 483796.829094437 467185.419728748 514398.47973978 452404.85816655 503438.662273874 427515.910284893 40552.9613658372 43098.2859528365 43190.4684920051 42479.3294053098 51110.5240887182 37402.9667790808
"25" 7 417064.201825027 428073.922531565 500954.369591337 436213.524056499 448053.150715823 474920.578553501 38474.5573639324 44406.0085613656 45009.3773217733 36170.2756265754 40992.9689584467 42102.8881696366
"26" 7.08333333333333 477691.015975347 400138.150623381 407714.36303063 443677.585702587 418857.693987112 456524.581753759 45712.0589450093 38511.8528030203 43373.8684075138 39333.1192998748 39967.3372125107 46020.6231606612
"27" 7.16666666666667 390494.744292846 367262.882186095 451754.03151105 390437.029956784 398956.083656484 510375.434324246 35825.2058984262 48134.0605748487 41331.5673843596 41228.8310408431 39657.6623913006 56519.9816527404
"28" 7.25 411557.739298392 419614.390743686 405918.414520901 466683.835905616 422530.396006291 434456.305136976 43689.7812418675 37035.6920338646 46981.2979769561 47235.2060633214 45728.3978361787 42719.4007017676
```
