## Supplemental code and simulated data for "How to quantify developmental synchrony in malaria parasites": fixedPfvsP10Neg15.txt

```
"Day" "uRBC1" "uRBC2" "uRBC3" "uRBC4" "uRBC5" "uRBC6" "iRBC1" "iRBC2" "iRBC3" "iRBC4" "iRBC5" "iRBC6"
"1" 0.75 496705.032239053 528547.552720775 600524.327796343 649104.176650966 510259.092326654 578270.207974449 6923.68319262688 5631.23324867648 7597.72681928571 6671.16317215792 5348.62780216619 6242.12227951694
"2" 0.833333333333333 574586.163465048 484211.409454783 512803.921268319 496220.164288425 585597.728651671 519193.282731785 6927.732860683 5559.89676719237 6221.08360145965 6649.96199796871 6946.59227344806 6507.81251857339
"3" 0.916666666666667 589440.766766526 529236.221083717 583939.637605072 541855.284953882 481198.243407539 596479.85475405 7932.18633786201 6515.28032849585 6677.41152207058 6546.51788031753 5824.93939483765 8664.72769834471
"4" 1 520270.328195987 525528.023031829 559247.209752811 519167.99723845 579339.40210515 546774.88734319 8547.23719723981 8974.18072117194 7671.42948906462 7559.23117703043 8529.73206868595 7302.01505533106
"5" 1.08333333333333 479046.140749128 564102.020093901 632266.078816934 550215.140361281 580228.537427679 545162.39398774 6642.34804144658 8425.72098721286 11628.9512381264 10408.9129845116 9113.06011351781 8865.8707755365
"6" 1.16666666666667 517690.319447111 550029.965688326 510621.922634367 533800.077831502 601085.436150464 567591.070894659 10204.8160742581 9395.79715900796 8410.83713777578 9826.9528319496 10136.347995792 9464.5834733143
"7" 1.25 484811.888169233 494581.328820039 548312.658487945 566397.768111096 567271.935197713 483399.372124064 8004.15862917671 9307.13829168308 8464.22751602262 10316.8992369963 9971.38223233806 9139.71208402466
"8" 2.75 561784.464191215 515097.047273728 580762.765627785 571767.37560514 555618.700160266 547308.309405242 11802.1946258659 13116.8079265019 18120.5231085112 14820.3052256387 11383.2964589278 13564.0225379242
"9" 2.83333333333333 483497.892380394 470853.048648252 548596.311947548 528078.834024971 521298.48757325 523007.899724807 10862.6801253739 9772.7905489467 12267.3593905981 10463.2223900331 11167.4911648083 11220.9375611415
"10" 2.91666666666667 549357.082789054 589872.19938991 567076.260312998 473272.983447189 550371.355175826 474450.058390858 14567.9417339977 16829.4493406536 15118.002141109 12634.0892537957 14649.2242527502 12864.6978956306
"11" 3 492491.558251531 601340.40599663 503579.797514954 530259.442651488 559557.309374037 532926.780703889 14883.3955349511 17344.6901066233 13287.0658974922 15725.3689991545 16530.4965841665 17716.9807414857
"12" 3.08333333333333 508545.472180472 495882.102450795 587512.621893096 509324.776473703 508273.149685689 561888.384776293 17787.5296320557 15638.0353973761 17771.1016906563 14754.483675368 14484.8432512308 16155.5027250228
"13" 3.16666666666667 512055.251439399 519004.673428188 489585.002280765 485817.7304276 490049.812785642 544428.781392157 16888.3658126451 17755.8902986038 15420.0000718351 15177.0612442237 12587.9736138105 16344.3044548831
"14" 3.25 540374.597400448 543876.538506738 565335.404216418 443735.7544032 512025.279554131 492630.694513813 17613.252848776 19157.3278797724 14987.6830386113 18778.4915109268 17934.3355360466 18575.8180435073
"15" 4.75 541137.090145868 485423.658638894 486272.251747943 489294.786387133 489874.794184182 427652.438096238 26041.2459165481 21327.9287626931 18804.0313900984 18840.7695951919 19210.7762425169 16950.1560878414
"16" 4.83333333333333 631556.762919182 553650.110460933 580250.313703802 499122.013412806 530271.975696758 520920.246351745 29553.4283069341 20782.6618040891 25151.7257782315 20422.3409743374 22905.9168767498 26591.1304926873
"17" 4.91666666666667 415449.422679813 518829.794029911 446492.979098451 449508.558706712 484640.26441553 402401.394705687 17499.9756815422 26785.2242658705 25211.3483398335 21476.7586577502 26716.6628674493 20130.1348026857
"18" 5 483319.890750375 409665.954224483 503803.876797321 446015.020053874 482431.919725017 448120.665900358 23496.3486023517 27698.847479681 25202.7952374848 21453.3439179352 25035.3876349257 21977.4725797135
"19" 5.08333333333333 425103.978493811 458684.444181446 450878.929020039 463867.15057593 513302.01980524 472273.595968163 23344.5347882378 26590.4025612432 28700.1227893087 25557.4187645141 24466.2545188389 24293.9092576215
"20" 5.16666666666667 444879.046089243 498205.048958404 426847.623130478 504565.446004157 512815.057677155 479966.816177325 29797.658813747 26276.6376032913 26545.2501946814 29593.2812905664 33893.9231776044 27239.8874107449
"21" 5.25 513307.425324633 422772.04551191 510889.62153946 510349.825188041 479434.203539262 491278.524653195 31764.0733492966 24665.8136237987 31771.742633051 36092.6326158445 29778.5219589604 27354.038121002
"22" 6.75 449351.4515395 390712.147349053 441980.426613842 434665.267537363 506562.161972977 412893.588751091 33990.2762132753 33537.5233776012 38533.6030177718 30206.0644570788 40427.9458877077 32485.7268883628
"23" 6.83333333333333 423515.999238623 445314.575549116 455964.229336058 460245.693164035 447344.499198107 455883.643247622 34488.2735536338 33659.4539341736 40602.335648803 33570.0724408486 34070.4112108231 38438.7557544369
"24" 6.91666666666667 515041.927385478 439813.869493185 475359.496268936 452162.378422504 437969.840121768 476052.491849251 47338.4124435182 35873.8882131472 36094.1151305191 33247.2337075371 33229.8816480856 41324.0010285809
"25" 7 403993.782392319 401840.02355961 408011.99949185 401970.418047778 444027.592707961 486294.629865836 34677.5778877527 41858.3357874594 43084.6884363093 47179.6265314294 41849.914487084 38533.647374472
"26" 7.08333333333333 456167.186411685 431110.73248331 418115.565253839 412562.678368671 398866.955779825 485579.586973416 44031.5816999696 42515.851329715 40554.3710236507 41842.0566296827 39807.0814151522 41150.8124553742
"27" 7.16666666666667 417124.601414083 409799.521804549 445548.512835529 386584.01564052 412688.077936163 422535.801274494 52205.8324673446 53850.1342712943 43341.2950229114 44130.5953927534 41063.4903419068 40706.7245929185
"28" 7.25 417882.622516515 397520.580211871 448526.9933325 411130.784653545 402824.0336845 393368.964070658 49047.2561639103 41279.3956606304 65766.4213097508 43783.896129238 47841.3341668052 42991.1436142796
```
