## Supplemental code and simulated data for "How to quantify developmental synchrony in malaria parasites": fixedPfvsP10Neg16.txt

```
"Day" "uRBC1" "uRBC2" "uRBC3" "uRBC4" "uRBC5" "uRBC6" "iRBC1" "iRBC2" "iRBC3" "iRBC4" "iRBC5" "iRBC6"
"1" 0.75 471371.279614616 570159.239886159 522888.534273246 576470.256725066 552292.087345529 573733.153645301 6181.91842117529 5826.87010614368 5216.88650377378 6397.40602291716 5955.91596404108 6685.30824569216
"2" 0.833333333333333 532095.110823736 645761.226793381 518652.058680004 472958.146339971 598546.867534651 577109.281304422 7340.25535692835 6541.34143834462 6164.88837133013 5786.1285336429 7402.26153270655 7123.92644493794
"3" 0.916666666666667 529348.006421248 525460.704458365 506676.969303484 494255.176547138 563712.517122965 575924.664057346 7555.63811620393 7427.00642343979 5936.46126893361 6046.67453568801 7029.71090064802 6843.21131246847
"4" 1 567746.37453813 548733.084397079 510659.133957494 518821.25270531 541551.993591459 570555.499900159 9688.50468495102 9551.48971970546 8784.77780762935 7860.92807129257 6739.91280138717 8659.21232205432
"5" 1.08333333333333 476550.526887844 578867.511604803 534671.092901895 469170.616822395 589858.117930037 523589.405018264 7297.86411773115 7665.08887188563 7714.19842593991 7774.16100782759 9655.55930479681 8476.43524394146
"6" 1.16666666666667 549032.241500165 497023.347403702 560443.231373044 503623.331431371 519028.509967505 632860.911959749 9348.41208071114 8289.24862247668 8718.78082409839 9103.82016325689 9971.7292981269 8278.10218390777
"7" 1.25 528975.328069012 553441.015571043 582073.694564558 508455.893874211 507822.324393536 559591.852078701 9459.50157491079 9943.2449797169 11276.1273646757 11400.3563648926 8341.36538097136 9577.1325017748
"8" 2.75 498317.185323269 568244.795909078 545376.052694005 527330.987763266 549066.327498172 523692.747230066 10002.3521742928 11355.8112691662 12727.5624899418 12636.7358677993 12109.9763453501 11542.7098794372
"9" 2.83333333333333 575922.385414199 548712.749696046 551745.532214318 538550.139558678 496877.395997277 506435.604830158 12460.4583603245 12669.4239135545 13240.8335064631 11335.5112514982 8565.3748663554 13829.4812897367
"10" 2.91666666666667 503228.609329742 507817.887570256 577302.444559127 558662.303645603 482195.032654702 501869.872428135 13132.2705983753 12498.5943285812 15956.3970303794 14186.4475278213 10939.088762584 12812.6084357451
"11" 3 452369.795237157 486728.760617535 464955.496785427 472915.60019314 486872.927459599 500579.606236731 11054.9803332639 12059.6818785316 12203.5563460742 12682.1024455119 14700.2695489009 16498.998227974
"12" 3.08333333333333 520615.567090265 523186.441379257 481241.407724673 622363.915680065 483754.469640919 451219.946929612 18190.6207928115 16855.2332918575 14050.8440211583 18160.6044843906 13727.4253587094 12760.7451054754
"13" 3.16666666666667 436845.600084666 458801.954982582 476558.041114117 483764.764383694 479330.709496839 457519.586869002 23793.3333379448 17190.0320338172 16686.2059213626 15279.9988750377 16771.5433693785 15604.3515303207
"14" 3.25 492345.061570842 517308.836163703 550502.05432736 472898.80917899 612675.755709066 467119.81765362 16740.7365376009 20960.6497635212 20358.8037842959 16079.5242835427 18799.5015559701 15910.0755331615
"15" 4.75 559137.67674344 451715.503065077 475292.796921197 524909.568892405 475977.266503748 537783.205022936 24028.2628596236 20932.1363792899 21994.1136937157 21735.3858754619 21014.4488522626 18969.4252212676
"16" 4.83333333333333 531258.563915046 509956.873996905 552276.586753045 498120.705002843 456133.572808329 498431.988586346 30995.2487698393 20156.3981816959 24502.0668479612 23440.974353075 16708.1894801586 20699.0028482702
"17" 4.91666666666667 493894.612418711 543433.799737414 526244.603832544 480946.746568264 469785.765238937 481429.644558484 21999.7600186508 24314.7113976471 26767.2738470266 24588.2794769051 23256.7210514325 24156.0283270689
"18" 5 496569.325243968 484713.769229007 489814.246671136 441418.264098429 447069.511703916 518030.173996315 26856.101960193 23702.3848033744 24368.8679935888 23244.7743074476 23455.9030274877 30890.2906378244
"19" 5.08333333333333 489608.100108602 503825.400400249 497278.496871664 452715.244085788 453045.707640105 476282.691049627 24628.1740497284 31371.4446077366 26186.3347483762 20264.7826358902 27341.3221267414 29582.7758415917
"20" 5.16666666666667 471280.318769227 472773.352549788 534476.311930469 450294.270280129 467864.960636874 432873.278748925 22474.0256923809 29255.7767666948 28658.247288497 25938.610039178 24418.839281674 26903.2491453651
"21" 5.25 483650.456525208 411326.571772938 444516.765687941 484856.726898307 455268.74148941 474658.552180243 37175.2848981712 30834.0758450478 25635.3382749678 28809.0746820147 30190.2348467779 31043.7247992311
"22" 6.75 450608.509533771 451233.943785951 454191.502596374 434461.468898018 461435.467336447 410558.339221152 34849.8460582963 36925.8546469682 36598.8317966457 29217.3146535318 36505.970517124 34442.8136930496
"23" 6.83333333333333 441337.909079497 464820.327020073 475947.033549364 491070.967271696 414142.491734493 368678.020019325 36444.0882807182 38288.3300675513 37743.6188381732 42115.8634023753 34368.6715132359 29900.8937566363
"24" 6.91666666666667 430722.979876878 444601.757738089 386530.156933765 384495.724103702 431945.673558394 463580.613539197 46564.646473176 44504.6804542632 34666.3817877816 36410.5799340626 28989.6425206976 39826.5131906526
"25" 7 454344.966447062 457326.610914538 427956.453094563 418909.188671243 470552.536762155 446484.12692821 38471.207997211 48964.3052371026 42080.2805402717 46545.4654079159 40811.1480279406 39028.332773445
"26" 7.08333333333333 423654.587090689 438904.181347392 433997.660912538 427289.904224525 397796.917329769 387733.862245828 40814.5074268486 38534.1686872162 50819.3982333183 33565.5855635919 33740.1965504469 46490.870772881
"27" 7.16666666666667 431841.269820378 433519.236944774 441787.673350125 381866.30804081 452815.118460096 421364.914845814 44611.701427725 51243.4086223138 43828.142197433 38689.5955461814 50764.0267331946 48155.990268093
"28" 7.25 452072.278550891 375058.134728044 418806.85172798 360128.847472117 383931.072670472 377397.742980551 49406.8063990044 44596.6866501835 46534.0946364422 46289.0549450021 45979.7691820924 40667.8602349732
```
