## Supplemental code and simulated data for "How to quantify developmental synchrony in malaria parasites": fixedPfvsP10Neg17.txt

```
"Day" "uRBC1" "uRBC2" "uRBC3" "uRBC4" "uRBC5" "uRBC6" "iRBC1" "iRBC2" "iRBC3" "iRBC4" "iRBC5" "iRBC6"
"1" 0.75 526616.027500603 539747.029881527 585335.860564403 557543.381622261 510318.14710245 559047.415956972 5747.20099858783 5923.47486700534 7269.44685251369 5623.23128212064 5398.47823021739 6135.96110149239
"2" 0.833333333333333 513066.662904646 559820.094151355 575704.981911514 644368.667545343 538008.760910942 487809.293386345 6545.05246721069 7101.61225613796 6053.04365378524 7072.42528312307 6007.91469470622 6318.77323039307
"3" 0.916666666666667 578026.07369943 602201.04724013 514472.739850472 511044.072805011 471581.137088565 540901.482865416 8297.81903099957 7429.99441382024 6983.47685422115 7646.92612307363 6729.1828922455 8071.95169176864
"4" 1 589436.96364912 481080.029881774 596595.537213286 509972.131251241 519070.887794332 501541.095192594 8396.53794371966 6820.92768866828 8660.11811893288 7100.69801240937 8249.69624593661 6639.41084448761
"5" 1.08333333333333 537518.212808493 571612.199673043 518978.327236225 471817.101681599 640355.946960936 545464.075331397 9388.96441586887 9164.85809961588 7845.47735806841 7064.18777783499 11285.7939189449 8408.57214939721
"6" 1.16666666666667 528314.276009977 521216.969084641 472231.245527063 511052.440515043 605535.383507406 533872.033505829 10210.9446465013 9292.51148305653 8090.30744435606 8492.0644818053 11053.9500457723 9662.84223539962
"7" 1.25 511582.748509886 515123.629143752 554415.531444192 498236.67831358 470863.766376947 490894.225631703 7946.29929341234 9780.20940086865 10208.3507907235 11509.2787783225 9464.59831913462 8215.80293944272
"8" 2.75 547863.375693322 517870.128178524 494646.765845504 508775.509074255 507962.08091575 447192.221228247 13106.7793228068 10664.5413545824 12478.4754249623 12559.2571975871 11016.3105815604 8934.90951504988
"9" 2.83333333333333 522972.153121987 496067.419201452 543680.858178162 452640.373484285 476500.793490624 454332.451371235 10749.684545159 10926.5951365958 13444.1359589061 11741.6439295534 12379.8595347005 12936.5732167208
"10" 2.91666666666667 533116.305510093 518091.8197664 516623.556931347 551008.179927686 490084.261446792 571209.1464049 14870.7477129733 16030.0686808911 12283.0137168651 13131.7488066655 13583.2666698113 13050.2432352045
"11" 3 539429.645784087 540030.162385209 603082.332886054 536339.478197191 503344.582392671 504379.36769165 14852.1378244517 16067.544254246 16107.9682928967 14977.3660485113 13498.1116222223 14096.6843960774
"12" 3.08333333333333 439824.884708651 575031.183536961 476621.733583069 554388.429900924 479145.556675118 492750.864662473 14990.6232007038 17638.9933600295 16440.9014688882 16984.9396415724 15283.7498141983 15637.9201733568
"13" 3.16666666666667 501077.555042748 504082.426920548 560928.8900338 490796.690979872 433043.785221348 519403.344463627 19139.7079848261 14167.5780472329 17961.2196616651 18847.7991927754 13673.6275725086 17984.8803484635
"14" 3.25 518075.590470471 445838.90441493 474211.218362634 462732.404228916 522658.313788606 544598.819764418 19579.5763594282 17905.1768841338 16804.0828618935 17461.6001595817 20297.4102442177 16923.5183270484
"15" 4.75 529430.05592454 503894.013067001 459939.541571198 529446.832698753 425568.714458841 520483.048629384 20115.1237053397 19822.7385156177 20764.7648564875 21868.9315447647 16224.5030293115 23583.2826746436
"16" 4.83333333333333 487454.103200106 452114.167190452 453321.242875855 456164.026055004 486170.21315006 558224.844602371 18683.5608739021 21539.502962861 17707.8610498381 21031.0754289997 18924.492532116 30875.267953671
"17" 4.91666666666667 446590.213488499 483751.703330121 456893.9632638 505210.809456187 564245.300337305 510015.584087859 21035.8084544747 25248.0012176472 20525.3352769002 25097.4073251956 26098.3025132888 22738.1000485002
"18" 5 448817.578007494 497399.135933261 423169.951358746 446256.73085879 456951.328939756 438335.872318416 22945.6839472134 23764.8894378051 22998.366921671 23825.7731371484 25816.4592621331 23992.1112380085
"19" 5.08333333333333 492664.380810992 462971.683053126 512121.450365459 539653.865178421 508287.992589788 467147.629222762 27234.0730133218 27789.4167498875 24444.9379649384 30266.6217149984 30805.3328842296 33248.9415816913
"20" 5.16666666666667 445366.245484366 491181.451624302 449658.756023682 454979.070131834 496114.635814657 470701.249715498 27491.7435484176 29607.0796639121 29085.3011658268 29072.1450563472 38428.7092033042 29904.7807951396
"21" 5.25 429573.35121454 443563.902649911 422008.08223667 503811.451518111 464772.584882404 486537.863632443 33146.0919147021 24041.4039376645 27672.6611302735 32993.5462683766 28867.8624150562 30427.6337481202
"22" 6.75 471508.832661178 436853.180912506 441382.78827715 474311.510424027 439468.29094189 460571.69203307 31371.1798177763 38762.4827783945 33387.5028953972 32869.8205422056 35904.2721357753 33642.9285634091
"23" 6.83333333333333 482162.40145191 370536.187760402 419824.43077734 472092.957048167 448452.731504346 518607.322652225 41601.5877007687 38597.5195583752 42578.5426751867 34815.114826561 41256.0010583575 38730.9426924739
"24" 6.91666666666667 442326.314036995 426412.770887074 436269.188204819 433240.364278627 470968.341581136 394159.906537558 45135.3381670403 33735.1875701799 36055.3048103156 40003.7270802056 47862.6363395464 35963.49512204
"25" 7 453791.306032953 482654.386470785 401332.26338234 408871.13101158 457534.091499703 461323.080867436 40625.9002715267 55798.1949677208 37057.4573760241 38500.1064982655 43163.5935377078 46598.2909967107
"26" 7.08333333333333 390470.617505927 444061.212033555 466839.489578293 411134.648525063 463769.066163917 445551.516670614 47272.4718530178 48162.8212617739 49929.357174149 39954.7763386844 40153.1659016378 43681.5212422171
"27" 7.16666666666667 417850.01884365 442961.425358481 424825.245690326 406516.431432177 499341.350370629 496838.543179775 45221.8635112175 52545.8393070558 45976.7581915937 48108.4534239263 57527.8053422384 49535.2485722607
"28" 7.25 387424.281953138 414280.124829443 379326.79066923 364399.499580471 414242.970301281 380314.487588258 47362.3816568628 43885.6064437969 38667.3588857523 37958.2812062991 43015.8847664881 49199.8043451821
```
