## Supplemental code and simulated data for "How to quantify developmental synchrony in malaria parasites": fixedPfvsP10Neg18.txt

```
"Day" "uRBC1" "uRBC2" "uRBC3" "uRBC4" "uRBC5" "uRBC6" "iRBC1" "iRBC2" "iRBC3" "iRBC4" "iRBC5" "iRBC6"
"1" 0.75 555395.859240374 567133.268657113 607930.420254763 570444.402208666 584815.384505476 554495.509986365 5662.10479396854 5684.40682226233 7341.26820739963 7960.42983824541 8672.92576754377 6796.12097054008
"2" 0.833333333333333 502765.10303036 636467.153195679 592211.466567076 577193.554992003 541879.844696263 588662.848900293 7129.39737706127 6625.0354241249 7481.19588892214 6927.43104887186 6909.96996552235 7654.91350975674
"3" 0.916666666666667 511287.457815404 622727.488157582 490866.704402293 531319.521028421 518752.882227879 578521.811988489 6639.23461648362 7672.83745881693 5469.87635839417 7149.07859295507 6594.87518723467 7407.4495773174
"4" 1 514503.44502948 496427.722853899 579155.683479197 503747.519245984 636312.187228477 511714.021520002 7900.85142858539 7789.54531388513 8744.61246382601 6764.4356015306 9975.10875103429 7370.21491459026
"5" 1.08333333333333 543661.797842748 549058.009782619 570533.812668817 577599.648168406 540695.7704075 558598.396185983 7120.65223107724 8796.18727623549 10287.3027888355 9159.52502645744 8670.55436830501 10163.7262770375
"6" 1.16666666666667 636491.809057772 585705.076310075 558563.234555965 596516.726685682 569688.258316036 491352.995446017 10634.7837770722 11126.6161913008 9436.78382422648 9872.83559559223 10441.5003357045 8927.19831842327
"7" 1.25 504637.340329805 497505.772075466 551383.572172222 547212.944716265 565067.908251567 597414.516632332 9491.01636881333 8257.3572128708 9842.61999593398 12666.9663128765 12351.2111093239 10386.2050874884
"8" 2.75 546384.765296309 500074.742242482 500466.968388329 587092.795600368 447432.614701338 480872.039807557 12305.9631823493 11051.3755191709 8839.04924740955 12606.6737298769 10688.7867821629 10431.063770229
"9" 2.83333333333333 525705.397723331 573210.447162049 539193.917203715 531535.838717493 494365.348877743 554123.62722979 13018.9548718012 12436.763878543 12600.9328629052 12640.5669136146 11946.9634818208 12593.718800677
"10" 2.91666666666667 462894.937599173 498628.46917805 495518.758899188 576950.693810455 524255.218588424 513464.228918914 11790.4976464384 11983.380657968 13997.7050536494 14302.1986566796 13005.5871641882 13681.4342904054
"11" 3 550049.246117262 524288.760269388 596500.005996165 570108.844840225 483866.2992382 528095.811853898 19686.8019369099 14735.4907326978 16912.3903032652 16168.7136937103 14302.8761229146 15088.4517672542
"12" 3.08333333333333 543949.529405615 451719.160700357 544200.80978682 557695.302882434 539335.177058162 528714.098551046 15762.084306161 13767.728153013 18037.8127208094 15068.7733823949 17431.6476101539 12926.9950745977
"13" 3.16666666666667 493952.895391996 506678.868313872 529797.362690752 554406.807519513 493724.504224835 522368.018287643 16614.6281665656 18206.2115815261 18907.8287898199 17303.5832559149 15906.0729453877 18556.590347696
"14" 3.25 558737.869557338 524354.570893536 517078.41453891 468811.465747315 507433.989803496 554597.598097927 19475.0041672129 21712.4045918649 16541.2160761008 15492.7781145841 19105.195399228 19885.1774147697
"15" 4.75 472589.914197043 532335.660602064 506908.142747967 462319.884075559 455024.869448124 547790.302628251 22323.567038122 20225.5190198352 19135.8302283113 18970.8610617792 18208.2780891606 22853.1623958386
"16" 4.83333333333333 579126.923641093 525160.071155143 557769.912383124 484528.210310905 493148.171524176 505546.060911259 24791.3922791564 22280.8685258864 25492.2263429216 19865.8552812999 23119.9330297316 19732.4770066846
"17" 4.91666666666667 518724.538849457 488540.687546505 460620.088552605 448542.032699436 575957.605570376 536751.233877845 22253.3049699467 25889.8085610231 22145.1965650291 22449.5511861579 27597.3936545461 23572.7375440424
"18" 5 587905.903544469 477357.598163021 567697.868401282 519060.133789033 468267.216068752 500132.901677591 29752.3230538699 27261.9987528853 29598.4290094516 33705.2034927943 25449.3052211278 25753.4964818533
"19" 5.08333333333333 481408.77195172 378209.085259531 485674.959579518 545019.701046 471072.196739888 545512.18770356 26553.1589603817 21404.0229348914 29169.6672420131 25953.3190974285 32510.1585051683 31919.9641722388
"20" 5.16666666666667 456802.494341316 438524.679141207 464759.310224477 441532.463390415 490840.321288067 481066.395228293 30271.8684122807 29570.1064828865 26572.8593610336 24819.1379083988 29112.7118201701 27240.4527309339
"21" 5.25 475633.884607704 487255.002800736 470366.393359997 421814.207020737 445703.499660821 470874.624729957 32510.8601919141 28003.1610805021 28839.1412237889 25349.4114796116 24830.2785326363 26953.3271167692
"22" 6.75 452927.479905762 494719.000486364 452301.52194187 453778.234790978 417508.090485827 463566.308606615 33978.0555068088 33700.2043928041 38428.3366135828 36244.2679545509 31203.8931603757 32807.2405241766
"23" 6.83333333333333 455391.42631179 428008.905871717 450358.941926573 446772.81570044 459708.315528999 409193.010883621 35356.4771981204 30099.0791752263 43766.6610229905 37830.0436664217 34747.416139758 31428.0346300784
"24" 6.91666666666667 472723.895947893 444840.420709852 388709.365193002 488600.060454136 514416.362216638 515268.946369344 33717.8242473533 34537.2997445537 30039.3636161516 39339.7794246486 44346.238122124 40604.3298951414
"25" 7 430958.492546025 471251.708292005 431980.255278197 481902.198523749 433155.575636526 457457.068517108 32354.241182134 53068.8860689194 57291.8110448537 34669.2229153776 42466.2329055418 40340.1294988631
"26" 7.08333333333333 418601.881152479 426866.773630629 424683.916358567 399169.058969699 468904.179966487 436388.743023187 43154.833108503 34676.4235280771 40254.3996548405 41536.842764797 51246.3584662828 38380.7161849768
"27" 7.16666666666667 455321.164451689 412882.46668715 438149.655048455 408976.653533111 411557.952140691 421305.396476314 49761.8758963595 40320.5533874169 44437.0846905127 47610.786208744 39879.6465252608 44677.1364237872
"28" 7.25 385860.882541895 449889.691903022 471358.716547298 444963.371495821 423016.233194307 416714.311950779 41092.7457446108 47207.732623612 44551.8635677975 43495.9307425045 48455.4677198519 44711.836046221
```
