## Supplemental code and simulated data for "How to quantify developmental synchrony in malaria parasites": fixedPfvsP10Neg19.txt

```
"Day" "uRBC1" "uRBC2" "uRBC3" "uRBC4" "uRBC5" "uRBC6" "iRBC1" "iRBC2" "iRBC3" "iRBC4" "iRBC5" "iRBC6"
"1" 0.75 604954.789117192 469985.749189788 465176.625826448 560428.661786154 573927.160317908 579131.714212594 7018.85124860415 5226.12864661168 6626.44766134541 6779.10562218645 6692.24767161739 6760.02934764321
"2" 0.833333333333333 541090.379113815 458620.44877117 478784.170560296 569562.397228509 548610.648359337 481039.254719228 6749.28750297885 4947.36190691661 5493.16395778219 6362.40390112276 7677.17112173716 5585.68572595481
"3" 0.916666666666667 530410.250276835 615290.941381976 575571.995450299 580134.779539629 566438.923153167 550123.694522536 8850.49641710054 7940.26250331624 8589.34480600357 8376.18798064725 7333.49201389393 7453.24067907514
"4" 1 479114.986795251 513732.276324282 469998.23532793 528831.959271757 518271.683781361 534860.183645254 8346.95098946429 7389.70478026872 6904.63104639239 8653.7712202873 6723.81530593359 7386.55135541022
"5" 1.08333333333333 542821.70726504 542840.071994748 484921.135300867 514462.525428531 634527.364247481 527095.133206161 8662.97011275199 10030.3043605829 7772.41761982477 9683.0891290896 9860.56510097095 7344.22646239601
"6" 1.16666666666667 500619.182866626 532948.848053248 599771.499618186 528645.721040462 552622.951115518 536992.601980757 7918.68368975999 10141.747822136 11108.9368330836 8679.1285674021 9732.7043169341 7603.97340669438
"7" 1.25 536038.040593457 533705.982565816 510081.614333885 467812.981663836 548336.585253668 539395.871906315 10348.2247218814 9547.5131049341 8767.30172454254 8325.5558224566 9195.64959338702 9848.38181315164
"8" 2.75 489216.919265984 579267.778160824 500582.91493542 561640.78422657 503646.449699812 443625.80988332 10966.5303579015 12280.4277752984 10563.0494816506 12741.3971013287 10925.0856767855 9209.58708497654
"9" 2.83333333333333 524136.57604645 477032.306372877 476615.064996596 405588.519249317 477045.670121143 538270.05582542 11466.562591259 10710.1999634683 11844.3107603528 9494.11327830798 11587.2156939797 11919.1774983485
"10" 2.91666666666667 473622.17704218 481073.219290295 631042.897391859 547217.089309496 505293.95188475 509369.310559598 12033.0837663156 13434.0468944511 12553.0713624798 15774.4908996684 12827.975422309 11526.8004199954
"11" 3 533775.42472357 530545.087744649 487303.745076345 510735.460123844 511428.386317011 445077.745700634 15881.4467338164 15223.6754015681 13383.7886590592 14546.7234441425 13634.4544472677 10467.4916674655
"12" 3.08333333333333 525137.979762669 524716.253779521 569734.855361663 497972.58863258 537575.858048025 578090.785762686 14969.7257629039 16026.7640128137 15394.0787722687 14833.8572723438 15834.3404432408 20764.7552357287
"13" 3.16666666666667 610239.068249937 580736.895187324 499771.106658248 556643.559999233 498839.296543211 501310.383874111 19305.2536618139 19287.1768577657 16106.0620901788 22185.8732562468 17048.5063753661 18677.7341234766
"14" 3.25 432403.433681414 507288.246887337 520911.78236313 534914.108911761 492119.531525778 569577.965603825 16170.6594495667 17167.1149538862 20886.5991324431 17210.8786651146 15475.4569662194 17104.4434115263
"15" 4.75 476056.183915414 497053.57802702 523943.269583139 482349.26666255 541434.079897945 474850.44665177 18183.9642442862 21424.7231908198 18255.8630516773 15356.5509921219 25980.5220680396 19549.2155887925
"16" 4.83333333333333 506145.533103872 515735.059453983 547191.953887565 512343.307021907 479581.047856235 427347.796517756 21854.2976297009 23657.5715345864 25123.5975154989 28815.7090563502 21968.8982068821 19960.1960073683
"17" 4.91666666666667 452188.482354066 541316.212866875 504160.791210713 466576.03430794 438721.290265072 465406.440049518 26980.2197108631 24317.8891674247 27504.680371561 19837.4164246573 22814.4196705706 24703.1019134564
"18" 5 443338.839484895 490926.092328295 485032.352748035 528772.879992235 448474.60819478 611136.611681187 17963.4862027916 20269.4505503012 28836.6440397167 29573.4272926306 28047.192507491 33322.6069618968
"19" 5.08333333333333 518919.915355709 432475.976881973 472901.428474345 477726.004265564 564293.785310792 477882.426414638 28125.7406696861 28755.0516543865 25288.8464424783 30007.9148408018 30289.5214874285 22414.7479556584
"20" 5.16666666666667 493711.688264921 463762.747823211 429394.522668467 598213.4121034 429921.901908235 547207.948165927 30799.2319566388 24628.929783495 25867.1399197872 35502.2796500534 22759.2324991125 33509.36608487
"21" 5.25 440610.381044196 436280.494676897 500798.264902662 509519.300319279 555305.594072151 431443.634483417 28280.5122621435 31387.0859479782 38463.7684257037 28134.6935571109 32061.5239071681 30213.1396697071
"22" 6.75 396283.897640085 529082.690393325 505553.642613909 387685.481554187 495079.622100742 426354.399460973 33526.5564839328 38283.8415624692 40968.6906494253 26054.1318248782 39669.8415144825 31120.7590847425
"23" 6.83333333333333 395754.968995211 435800.436799875 457656.022517156 477973.608060644 437946.238773166 453220.703299271 35525.5806997497 36438.1636120297 34644.6648385432 43690.457775196 28964.6983315586 45872.5408197643
"24" 6.91666666666667 489734.509484213 477067.658647157 485888.237570887 466859.647356546 478713.453532596 387590.522155145 44521.3190440194 35496.105554104 40899.6832972128 36106.7012650074 41268.4011666031 39111.0516806403
"25" 7 400481.750742078 475515.283026774 468372.404754745 438458.692168266 525458.859778265 406258.810942619 36978.9243529158 37091.6757431181 39161.5723039084 43325.9577241369 49246.3786108964 33109.9275421858
"26" 7.08333333333333 444988.788446611 413930.954934506 451121.338994008 451209.799121273 375309.717422631 442216.632452774 44277.4913877225 36182.7757809883 50292.2340015616 53779.4754614151 43844.5931568494 47550.1755325564
"27" 7.16666666666667 403307.75659513 438810.489734278 328778.555813618 422487.054827272 417288.097904374 364945.91093139 48012.8281660869 42479.2342433958 33929.6755225612 43690.4917091284 44534.4821669556 42884.3608615029
"28" 7.25 372500.331549462 397790.095358021 423684.581698038 378859.065240995 424597.460046708 429920.148649264 35274.6526088506 47525.6983701339 42753.2373055538 48385.5766591309 50427.2517870199 50460.1113438104
```
