## Supplemental code and simulated data for "How to quantify developmental synchrony in malaria parasites": fixedPfvsP10Neg20.txt

```
"Day" "uRBC1" "uRBC2" "uRBC3" "uRBC4" "uRBC5" "uRBC6" "iRBC1" "iRBC2" "iRBC3" "iRBC4" "iRBC5" "iRBC6"
"1" 0.75 568060.150242397 512064.928938579 571385.298416783 490809.926956654 521801.894574685 577584.254265656 6596.91267265587 6426.51768246209 5983.71869742154 5419.12252353598 4825.69032252553 7781.00840988355
"2" 0.833333333333333 562515.483624572 572283.403622597 580524.845935735 538382.138445784 567584.169867425 482181.769870152 6905.41963693312 6327.76872647719 7590.54453367854 6378.93528964199 7491.87130236833 5999.52432338126
"3" 0.916666666666667 507463.735315988 504200.079821205 512533.086964414 543346.771556864 539673.344065102 556340.654897337 6855.76513531462 7023.26340466925 7146.30628784738 6933.09648534981 6509.14659347609 7719.44852084552
"4" 1 541285.749292145 636009.379970761 579413.410454356 634955.547120094 536893.192289131 445591.605635998 7963.59790042879 9816.47445548327 7404.64422305887 10011.9133888378 7850.46340530971 5848.42637663733
"5" 1.08333333333333 601423.785172192 570044.634425434 550719.466553311 539716.238826749 634918.110949595 508174.793659122 9220.04882986651 9494.41429755886 8611.71957081018 6796.57774621268 11518.8336529317 9477.33669636557
"6" 1.16666666666667 514303.778285774 558999.323562097 475889.472570168 585320.114385291 568766.960769445 543206.543100955 10152.0682646225 9417.10450744772 8100.24634161988 7183.60474208751 9150.04763142608 8141.58487861143
"7" 1.25 589924.108367755 479732.756024913 538313.564563372 494545.398456172 607941.112522021 485755.077720606 11594.4203688631 9054.97840741625 10350.1935120818 9026.19818317525 11165.1260334623 10477.8920992365
"8" 2.75 471180.80345082 493320.919303645 491110.139670576 492877.965636142 478050.390339005 495587.586743839 8517.36810287093 10629.6254967387 10683.2747372325 9017.16000066121 10322.8328727922 9935.59716808016
"9" 2.83333333333333 536371.820391645 558678.397534882 501733.086804812 503489.492335247 525054.642998531 478008.904305453 13986.2273896126 13606.3905877955 10573.9322825039 11075.439778602 13028.6511910305 11621.9038245916
"10" 2.91666666666667 502814.783732689 510635.012762182 480211.568208437 469996.27701962 510904.036316771 488432.368337866 13114.6265970967 11961.4666845205 10998.8907056445 11974.4274399903 13294.4063574491 14198.6153586589
"11" 3 490338.907587769 513720.686523944 485112.726595058 579107.902357723 519701.160672632 529847.15202755 14912.9838074139 13963.5957195962 13265.3192943686 16064.0194828772 17317.599489258 18669.7375626339
"12" 3.08333333333333 496985.323646648 541720.145184008 562242.851309722 523382.18555245 462793.075617589 481046.232170149 15443.9193177952 16267.872227748 15420.8132558892 17109.5843593478 15751.9767058403 13943.3690484101
"13" 3.16666666666667 481360.271071823 455504.90154293 507739.027594843 486139.009804527 516264.888702753 549823.566370101 18233.3436012054 15794.2060174386 15423.4212513622 16124.01359219 18320.258648075 17192.7319065072
"14" 3.25 511110.628220746 537309.804611943 497761.479926035 499286.636917185 547083.240557907 518809.64169348 14666.0151569798 18721.5959795102 19144.6723048475 16659.5474446842 18315.4750772651 15205.4408468195
"15" 4.75 555858.879471958 491475.392225025 492931.031558014 454116.68263596 505172.905027162 553535.891000523 22734.5144978306 25921.6979021638 20045.9955899965 21895.6934732864 15885.9404096592 23910.8376242127
"16" 4.83333333333333 446349.507144399 482636.871200351 527753.852672289 527698.818410952 413282.869615092 516581.056926058 19637.0218717289 22302.9977449331 24253.3939647192 23073.8442680784 18254.543710914 22489.3799271249
"17" 4.91666666666667 566543.323241725 514057.013891861 510863.017474521 475874.868457124 484307.036496514 462045.53154794 24472.7137469427 24714.2795140318 30228.5809156522 24669.5110656881 24094.8774376375 20954.44587519
"18" 5 537159.091204063 559851.092779921 491080.957746316 541414.636861972 438932.364614115 493829.297759629 25147.8975282801 24926.5847186073 21903.7001670971 26976.3147415033 24077.4747457002 23065.3572050271
"19" 5.08333333333333 474954.75739965 408166.076678083 489602.003845028 528934.567717277 452319.051369887 556618.22200329 25129.8813438968 25510.3797923802 28581.5530557518 30698.4659151061 26175.87102835 34253.4290463563
"20" 5.16666666666667 499620.726833527 440552.078173742 450466.118302228 447016.885130467 469965.371896902 467807.006009879 27065.0447905486 26207.7381423999 28968.882205931 30061.6600625734 21848.6923243562 25438.1188694877
"21" 5.25 481165.03830598 537846.333030549 469148.515925245 489174.862415053 441845.632833236 389057.231613011 26657.3428424366 38777.673614315 35731.0370087772 29664.9401100699 31181.7666078501 22005.4995256228
"22" 6.75 425259.018241263 428370.690578607 368998.700929505 470636.128240026 414991.225309731 428583.514642934 34075.241846255 32256.8291098349 27313.0052501484 33050.2899044962 32599.4678169467 29680.2987979871
"23" 6.83333333333333 468158.75264741 470963.541497955 430579.512456816 459112.823470809 445727.865982044 454091.173739654 31294.034267875 34604.2278837586 37572.3832859351 34860.502921094 38194.3329890355 36327.2938991723
"24" 6.91666666666667 493810.778041618 426021.788244521 434470.196516888 420215.91244346 446456.400114381 379759.748212959 47619.1685671763 32973.8226195449 36882.0200778343 32906.4927520329 35630.9976148747 32319.9785713156
"25" 7 413959.4755288 369867.813116151 439003.891321058 400182.561754649 502074.124911606 474743.438448742 37496.329305145 31186.1562492539 44388.6644409563 37681.9737998728 50157.2552359246 40715.5607588973
"26" 7.08333333333333 403684.995705631 432069.275919255 438970.031633925 411492.664104906 403294.656257555 388639.953766668 43453.7132083564 41745.8237603145 41648.010591454 39227.1367116212 42631.570428917 41256.8953043172
"27" 7.16666666666667 429030.873458793 424431.324472922 347208.34073396 403944.026780154 445361.057427714 394243.263099441 47617.1890631291 37560.2942011435 36471.4643628109 52392.2213722639 46151.404914789 52706.3185961819
"28" 7.25 531941.185657279 445461.134561637 401875.506894814 423213.499190793 442220.882160667 456947.692457899 71305.7889621017 54657.8079216733 47728.6825290753 45215.1174349138 46598.6177197752 58061.9685461117
```
