## Supplemental code and simulated data for "How to quantify developmental synchrony in malaria parasites": fixedPfvsP10uneven.txt

```
"Day" "uRBC" "iRBC" "Ring" "Mature"
"73" 0.75 545228.512820496 6142.89148441801 1344.8682424538 4798.02324196421
"81" 0.833333333333333 543827.727156661 6618.36182832555 2366.0637719043 4252.29805642126
"89" 0.916666666666667 542125.674478892 7238.51475079501 3688.94282661732 3549.57192417769
"97" 1 540243.889683424 7946.5470813615 5191.82126766037 2754.72581370114
"105" 1.08333333333333 538359.193211135 8658.85598592498 6697.87442209583 1960.98156382916
"113" 1.16666666666667 536649.025030121 9290.96052217106 8029.65589990903 1261.30462226203
"121" 1.25 535236.944082593 9783.37725140922 9063.35773789016 720.019513519065
"265" 2.75 524822.856766401 11393.8214037819 2380.51013301243 9013.31127076942
"273" 2.83333333333333 522628.796687098 12210.2487698337 4208.24267506063 8002.00609477307
"281" 2.91666666666667 519888.303878917 13276.8213559256 6582.9936479274 6693.82770799815
"289" 3 516820.156051513 14494.2875541486 9285.66330475047 5208.62424939809
"297" 3.08333333333333 513742.937195388 15717.9612300119 11997.6577176355 3720.3035123764
"305" 3.16666666666667 510975.664507628 16803.3323297552 14399.950362661 2403.38196709415
"313" 3.25 508740.50109722 17649.7544364588 16269.9818195044 1379.77261695444
"457" 4.75 495875.655526979 20272.6424146611 4011.20785331597 16261.4345613452
"465" 4.83333333333333 492422.159617414 21568.3428684222 7116.97569959352 14451.3671688287
"473" 4.91666666666667 488039.312947971 23255.9930905458 11153.0182609002 12102.9748296455
"481" 5 483107.244042372 25170.6261907208 15738.5461045579 9432.08008616284
"489" 5.08333333333333 478170.947715416 27080.565614371 20328.5419915394 6752.02362283161
"497" 5.16666666666667 473767.019599881 28762.9600352182 24386.3973819828 4376.56265323541
"505" 5.25 470262.616506892 30069.1437171301 27544.3559056238 2524.78781150631
"649" 6.75 453849.3739566 33830.1778928936 6257.02052544402 27573.1573674496
"657" 6.83333333333333 448664.235867079 35618.9013398851 11121.401993197 24497.4993466881
"665" 6.91666666666667 442051.18476838 37921.5478509243 17415.2212639468 20506.3265869775
"673" 7 434634.031913321 40488.1517272741 24513.4108189032 15974.7409083709
"681" 7.08333333333333 427271.20080326 42996.276310259 31557.5002155295 11438.7760947295
"689" 7.16666666666667 420774.134053556 45162.2054714177 37736.0302823636 7426.17518905414
"697" 7.25 415672.176658756 46817.6824580113 42518.8171422769 4298.86531573438
```
