## Supplemental code and simulated data for "How to quantify developmental synchrony in malaria parasites": fixedPfvsP100.txt

```
"Day" "uRBC" "iRBC" "Ring" "Mature" "Mero"
"1" 0 550000 5555.55555555556 2777.77777777778 2777.77777777778 0
"2" 0.0104166666666667 549952.259016566 5555.07332339965 2452.63806321959 3102.43526018006 6.85511351957546e-166
"3" 0.0208333333333333 549904.522177137 5554.59113310234 2134.44884838441 3420.14228471794 8.15953674909456e-136
"4" 0.03125 549856.789481349 5554.10898466003 1829.67028913213 3724.4386955279 1.93326700439461e-118
"5" 0.0416666666666667 549809.060928844 5553.62687806906 1543.94160123101 4009.68527683805 3.50439002954062e-106
"6" 0.0520833333333333 549761.336519267 5553.1448133258 1281.77651095263 4271.36830237317 9.97675790167771e-97
"7" 0.0625 549713.616252249 5552.66279042663 1046.36776321797 4506.29502720866 4.77970174989813e-89
"8" 0.0729166666666667 549665.900127434 5552.18080936794 839.512700919878 4712.66810844806 1.36540004213188e-82
"9" 0.0833333333333333 549618.188144464 5551.69887014603 661.656714008408 4890.04215613762 4.94892063361106e-77
"10" 0.09375 549570.480302981 5551.21697275732 512.037861716088 5039.17911104123 3.70404851953917e-72
"11" 0.104166666666667 549522.776602621 5550.73511719815 388.906123830553 5161.82899336759 7.98325509154401e-68
"12" 0.114583333333333 549475.07704303 5550.25330346492 289.785631351728 5260.46767211319 6.28095103964938e-64
"13" 0.125 549427.381623847 5549.771531554 211.74802669828 5338.02350485572 2.14913241433538e-60
"14" 0.135416666666667 549379.690344712 5549.28980146174 151.669125877185 5397.62067558455 3.65293868757797e-57
"15" 0.145833333333333 549332.003205265 5548.8081131845 106.448016631125 5442.36009655338 3.42017422125699e-54
"16" 0.15625 549284.320205148 5548.32646671868 73.1760746176074 5475.15039210107 1.91451564200586e-51
"17" 0.166666666666667 549236.641343998 5547.84486206062 49.2516209434876 5498.59324111714 6.84466615085357e-49
"18" 0.177083333333333 549188.966621461 5547.36329920671 32.4429034668479 5514.92039573986 1.64961059286627e-46
"19" 0.1875 549141.296037175 5546.88177815329 20.9070484351379 5525.97472971815 2.80266328699351e-44
"20" 0.197916666666667 549093.629590781 5546.4002988968 13.1753720077374 5533.22492688906 3.48488784430316e-42
"21" 0.208333333333333 549045.96728192 5545.91886143355 8.11614742596934 5537.80271400758 3.27336882666579e-40
"22" 0.21875 548998.30911023 5545.43746575993 4.88505168409177 5540.55241407584 2.38633213679033e-38
"23" 0.229166666666667 548950.655075355 5544.95611187234 2.8716447570959 5542.08446711524 1.38196080447123e-36
"24" 0.239583333333333 548903.005176937 5544.4747997671 1.64793001497093 5542.82686975213 6.48691582008482e-35
"25" 0.25 548855.359414614 5543.99352944062 0.922764501654606 5543.07076493896 2.5118113828452e-33
"26" 0.260416666666667 548807.717788029 5543.51230088925 0.503938355345385 5543.0083625339 8.14766649391706e-32
"27" 0.270833333333333 548760.080296823 5543.03111410938 0.268275564919346 5542.76283854447 2.24428466457443e-30
"28" 0.28125 548712.446940636 5542.54996909739 0.139148060459343 5542.41082103693 5.31313968446795e-29
"29" 0.291666666666667 548664.817719109 5542.06886584966 0.0702803810706614 5541.99858546859 1.09272260098696e-27
"30" 0.302083333333333 548617.192631885 5541.58780436255 0.0345475462018498 5541.55325681635 1.97114228602257e-26
"31" 0.3125 548569.571678603 5541.10678463243 0.016519504757533 5541.09026512768 3.14567101830051e-25
"32" 0.322916666666667 548521.954858904 5540.62580665569 0.00768018037447266 5540.61812647531 4.47572752442764e-24
"33" 0.333333333333333 548474.34217243 5540.14487042869 0.00347072988263568 5540.14139969881 5.71759669087276e-23
"34" 0.34375 548426.733618823 5539.66397594782 0.00152492579780038 5539.66245102202 6.59969709183668e-22
"35" 0.354166666666667 548379.129197725 5539.18312320945 0.000652444501451321 5539.18247076494 6.92319414472869e-21
"36" 0.364583333333333 548331.528908774 5538.70231220995 0.000273220417128556 5538.70203898953 6.6351647103304e-20
"37" 0.375 548283.932751614 5538.2215429457 0.000113558772548484 5538.22142938693 5.83786902279078e-19
"38" 0.385416666666667 548236.340725886 5537.74081541308 4.84957425817357e-05 5537.74076691734 4.73625074462138e-18
"39" 0.395833333333333 548188.752831232 5537.26012960848 2.28542733028255e-05 5537.26010675421 3.55759954291999e-17
"40" 0.40625 548141.169067291 5536.77948552827 1.30896390027292e-05 5536.77947243863 2.48339629715996e-16
"41" 0.416666666666667 548093.589433705 5536.29888316882 9.49964081912031e-06 5536.29887366918 1.61659221560601e-15
"42" 0.427083333333333 548046.013930116 5535.81832252651 8.22644290557723e-06 5535.81831430007 9.84477976725536e-15
"43" 0.4375 547998.442556166 5535.33780359772 7.79112710193808e-06 5535.33779580659 5.62530065229969e-14
"44" 0.447916666666667 547950.875311496 5534.85732637883 7.64759094131845e-06 5534.85731873124 3.02419629689452e-13
"45" 0.458333333333333 547903.312195749 5534.37689086623 7.60178698285829e-06 5534.37688326445 1.53357367985956e-12
"46" 0.46875 547855.753208565 5533.8964970563 7.58743461464914e-06 5533.89648946886 7.35290294312567e-12
"47" 0.479166666666667 547808.198349586 5533.4161449454 7.58279808310755e-06 5533.4161373626 3.34065391704199e-11
"48" 0.489583333333333 547760.647618453 5532.93583452993 7.58105242631441e-06 5532.93582694888 1.44117721996618e-10
"49" 0.5 547713.101014809 5532.45556580627 7.58018982272282e-06 5532.45555822608 5.91496946265322e-10
"50" 0.510416666666667 547665.558538294 5531.97533877085 7.57981835442449e-06 5531.97533119103 2.31376250546664e-09
"51" 0.520833333333333 547618.020188552 5531.49515342019 7.5805168709494e-06 5531.49514583968 8.64068997120373e-09
"52" 0.53125 547570.485965219 5531.01500975123 7.58484995031759e-06 5531.01500216638 3.08551606007423e-08
"53" 0.541666666666667 547522.955867931 5530.53490776226 7.60156617714241e-06 5530.5349001607 1.05511785109725e-07
"54" 0.552083333333333 547475.429896298 5530.05484745616 7.65884066960367e-06 5530.05483979732 3.4599732751972e-07
"55" 0.5625 547427.908049877 5529.57482885001 7.84358652998165e-06 5529.57482100642 1.08946091915617e-06
"56" 0.572916666666667 547380.390328053 5529.09485200379 8.41316639311478e-06 5529.09484359062 3.29801411654942e-06
"57" 0.583333333333333 547332.876729735 5528.61491710114 1.01000179245091e-05 5528.61490700112 9.60945494667485e-06
"58" 0.59375 547285.367252558 5528.13502466777 1.49096482286224e-05 5528.13500975812 2.69789244828207e-05
"59" 0.604166666666667 547237.861890878 5527.65517613867 2.81306164514096e-05 5527.65514800806 7.30595749519591e-05
"60" 0.614583333333333 547190.360630893 5527.17537527328 6.32064367325196e-05 5527.17531206685 0.000191019554056816
"61" 0.625 547142.863439273 5526.69563155106 0.000153107652544231 5526.6954784434 0.000482641231326651
"62" 0.635416666666667 547095.370237582 5526.21596801389 0.000375911954658428 5526.21559210194 0.00117948477042526
"63" 0.645833333333333 547047.8808468 5525.73643871215 0.000910284645921635 5525.7355284275 0.00279020463054667
"64" 0.65625 547000.394871231 5525.25716610964 0.00215156205039117 5525.25501454759 0.00639426117875412
"65" 0.666666666666667 546952.9114641 5524.77841841857 0.00494616030608674 5524.77347225826 0.0142059920454591
"66" 0.677083333333333 546905.428870579 5524.30076384896 0.0110485514268363 5524.28971529754 0.0306181165523778
"67" 0.6875 546857.943567523 5523.8253675133 0.0239815208313839 5523.80138599247 0.0640609605426241
"68" 0.697916666666667 546810.448699498 5523.35454306077 0.0506001481518396 5523.30394291262 0.130191696698634
"69" 0.708333333333333 546762.931332766 5522.89274207419 0.103837808958596 5522.78890426523 0.257158012961772
"70" 0.71875 546715.36779974 5522.44826707187 0.207361736483488 5522.24090533539 0.493948736071311
"71" 0.729166666666667 546667.71607985 5522.03613387415 0.403192140320807 5521.63294173383 0.923110307161222
"72" 0.739583333333333 546619.903769601 5521.6826858255 0.763732160762185 5520.91895366473 1.67929694985473
"73" 0.75 546571.809772309 5521.43276504483 1.41007812150069 5520.02268692333 2.97511575224191
"74" 0.760416666666667 546523.23746442 5521.36044714581 2.53885322019005 5518.82159392562 5.13536810627611
"75" 0.770833333333333 546473.876895954 5521.58449635345 4.46000707973949 5517.12448927371 8.63989798686226
"76" 0.78125 546423.253732799 5522.28972340598 7.64787345579976 5514.64184995018 14.1736772893345
"77" 0.791666666666667 546370.663358239 5523.75523274245 12.8070687025695 5510.94816403988 22.6804131507743
"78" 0.802083333333333 546315.090031502 5526.39002132453 20.9533332380771 5505.43668808646 35.4129362094706
"79" 0.8125 546255.113407528 5530.77544392433 33.5070117660084 5497.26843215832 53.9702422826998
"80" 0.822916666666667 546188.808079692 5537.7126386675 52.3935105506738 5485.31912811683 80.3079156274565
"81" 0.833333333333333 546113.645929132 5548.2711467895 80.1409481006679 5468.13019868883 116.706630326815
"82" 0.84375 546026.415487773 5563.8328199823 119.960792129431 5443.87202785287 165.683541194729
"83" 0.854166666666667 545923.176486196 5586.12299300488 175.793311701546 5410.32968130333 229.834628332515
"84" 0.864583333333333 545799.270251956 5617.21925718593 252.297178905115 5364.92207828082 311.603109050801
"85" 0.875 545649.406529519 5659.52754785983 354.762648915109 5304.76489894473 412.979884583871
"86" 0.885416666666667 545467.843607333 5715.71620466434 488.931432927574 5226.78477173676 535.15573995642
"87" 0.895833333333333 545248.670764215 5788.60159492499 660.714251767222 5127.88734315776 678.159739661375
"88" 0.90625 544986.190084602 5880.98393722775 875.809020640418 5005.17491658733 840.531164644345
"89" 0.916666666666667 544675.379644075 5995.4388321043 1139.23766360916 4856.20116849513 1019.08018304068
"90" 0.927083333333333 544312.403887915 6134.0779138958 1454.83573503609 4679.24217885971 1208.79224590291
"91" 0.9375 543895.122437227 6298.29974390838 1824.74361345949 4473.55613044889 1402.92099924005
"92" 0.947916666666667 543423.538615086 6488.55805288349 2248.9579754452 4239.6000774383 1593.29413011095
"93" 0.958333333333333 542900.126442648 6704.17722590177 2725.00479948332 3979.17242641845 1770.82791158507
"94" 0.96875 542329.981541014 6943.24334749495 3247.78846411308 3695.45488338187 1926.21377305711
"95" 0.979166666666667 541720.757425778 7202.59287703391 3809.65545338508 3392.93742364883 2050.70896724089
"96" 0.989583333333333 541082.372601767 7477.91051196745 4400.68726211595 3077.2232498515 2136.94034543439
"97" 1 540426.502221754 7763.93454349403 5009.20873717489 2754.72580631914 2179.61988098683
"98" 1.01041666666667 539765.896431225 8054.75405903233 5622.46973271996 2432.28432631237 2176.07639525185
"99" 1.02083333333333 539113.59109013 8344.17005721054 6227.43438844319 2116.73566876735 2126.529842916
"100" 1.03125 538482.091278861 8626.08400158408 6811.59762359687 1814.48637798721 2034.06931660013
"101" 1.04166666666667 537882.611348954 8894.87395549677 7363.7450862881 1531.12886920867 1904.33770662429
"102" 1.05208333333333 537324.446817592 9145.72066957177 7874.58125897731 1271.13941059446 1744.96726168556
"103" 1.0625 536814.534778695 9374.85329878436 8337.16904738696 1037.68425139739 1564.84377846333
"104" 1.07291666666667 536357.234059843 9579.69544244879 8747.14962358235 832.545818866437 1373.29710031774
"105" 1.08333333333333 535954.328407816 9758.90504709532 9102.73924042475 656.165806670569 1179.31913421792
"106" 1.09375 535605.229964038 9912.3143534039 9404.52575613437 507.788597269532 990.898223442669
"107" 1.10416666666667 535307.339876262 10040.7867160685 9655.10802260224 385.678693466236 814.533726562418
"108" 1.11458333333333 535056.510528341 10146.0144284037 9858.63365561809 287.380772785636 654.962814551202
"109" 1.125 534847.550348221 10230.2850061162 10020.2942268808 209.990779235345 515.098906517956
"110" 1.13541666666667 534674.716759448 10296.2427679994 10145.8323124871 150.41045551231 396.153355451776
"111" 1.14583333333333 534532.153674988 10346.6686220373 10241.1039991144 105.564622922855 297.893039831657
"112" 1.15625 534414.24436195 10384.294814243 10311.7260192985 72.5687949445486 218.977920525776
"113" 1.16666666666667 534315.865804306 10411.6642719628 10362.8213887095 48.8428832532773 157.323920121851
"114" 1.17708333333333 534232.544495221 10431.0372701883 10398.8636138261 32.1736563621843 110.445443960309
"115" 1.1875 534160.52425805 10444.3424049238 10423.6088709382 20.733533985619 75.7453608706707
"116" 1.19791666666667 534096.763440043 10453.1648328972 10440.0988124395 13.0660204576335 50.7350650852166
"117" 1.20833333333333 534038.881664708 10458.7625953516 10450.7138144652 8.04878088636192 33.1806626118889
"118" 1.21875 533985.075896977 10462.1014107807 10457.256911727 4.84449905373085 21.1816074107463
"119" 1.22916666666667 533934.022844547 10463.8991969686 10461.0513961723 2.84780079633802 13.1945193134263
"120" 1.23958333333333 533884.780746779 10464.6732693848 10463.0390280829 1.6342413018501 8.01759093852218
"121" 1.25 533836.69932397 10464.7851805313 10463.8700868078 0.915093723573082 4.75067704419643
"122" 1.26041666666667 533789.342763025 10464.4801283775 10463.980385085 0.499743292545276 2.74387583576331
"123" 1.27083333333333 533742.427503722 10463.9195189786 10463.6534827797 0.266036198930687 1.5441760555302
"124" 1.28125 533695.774407178 10463.2064987051 10463.0685184186 0.137980286492868 0.846385642864661
"125" 1.29166666666667 533649.273586347 10462.4050628137 10462.335378693 0.0696841206898939 0.451631026201484
"126" 1.30208333333333 533602.859593934 10461.5537583662 10461.519510543 0.0342478231516597 0.234496772962102
"127" 1.3125 533556.494588266 10460.6751246764 10460.6587552842 0.0163693922060727 0.118415736439018
"128" 1.32291666666667 533510.15733206 10459.7819532671 10459.7743498432 0.00760342388370924 0.0581260658860984
"129" 1.33333333333333 533463.836259698 10458.8812883905 10458.877859483 0.00342890750246343 0.0277190295970632
"130" 1.34375 533417.525261077 10457.9768932039 10457.9753939517 0.00149925219826631 0.0128343484470881
"131" 1.35416666666667 533371.221205889 10457.0707172128 10457.0700832003 0.00063401249520211 0.00576616856231586
"132" 1.36458333333333 533324.922539534 10456.1637394077 10456.1634814711 0.00025793660889444 0.00251207570927776
"133" 1.375 533278.628513895 10455.2564361308 10455.2563365297 9.9601078735692e-05 0.00106049504954587
"134" 1.38541666666667 533232.338780232 10454.3490318364 10454.3489967573 3.50791172827733e-05 0.000433508352155819
"135" 1.39583333333333 533186.053181103 10453.4416288927 10453.4416192411 9.65156859518867e-06 0.000171460665826243
"136" 1.40625 533139.771647643 10452.53427246 10452.5342724909 -3.09023449676918e-08 6.55627551058051e-05
"137" 1.41666666666667 533093.494150617 10451.6269817957 10451.6269853857 -3.58997873915941e-06 2.42161041904658e-05
"138" 1.42708333333333 533047.220677915 10450.7197648304 10450.7197696819 -4.85148140186239e-06 8.6320696634546e-06
"139" 1.4375 533000.951224561 10449.8126247143 10449.8126299964 -5.28205538750855e-06 2.96672962783617e-06
"140" 1.44791666666667 532954.685788455 10448.9055626518 10448.9055680751 -5.42327122078706e-06 9.82111835385023e-07
"141" 1.45833333333333 532908.42436861 10447.9985790838 10447.9985845514 -5.46756600045809e-06 3.12830747280031e-07
"142" 1.46875 532862.166964451 10447.0916741629 10447.0916796436 -5.48067029529922e-06 9.57737064053031e-08
"143" 1.47916666666667 532815.913575552 10446.184847937 10446.1848534211 -5.48413948031653e-06 2.81495285039191e-08
"144" 1.48958333333333 532769.664201542 10445.2781004171 10445.2781059018 -5.48474187908597e-06 7.93340959556136e-09
"145" 1.5 532723.418842063 10444.3714316021 10444.3714370866 -5.48446865082966e-06 2.14123729702179e-09
"146" 1.51041666666667 532677.177496765 10443.4648414869 10443.4648469706 -5.48370846103523e-06 5.52732236073447e-10
"147" 1.52083333333333 532630.940165298 10442.5583300652 10442.5583355471 -5.48188726385992e-06 1.3627506111506e-10
"148" 1.53125 532584.706847315 10441.6518973302 10441.6519028067 -5.47646176393277e-06 3.20446512465261e-11
"149" 1.54166666666667 532538.477542467 10440.7455432752 10440.7455487339 -5.4587559784973e-06 7.17630251681927e-12
"150" 1.55208333333333 532492.252250405 10439.8392678933 10439.8392732941 -5.40082860619193e-06 1.52829636007021e-12
"151" 1.5625 532446.030970781 10438.9330711777 10438.9330763942 -5.21648781045772e-06 3.09047965603409e-13
"152" 1.57291666666667 532399.813703245 10438.0269531217 10438.0269577722 -4.65050673178298e-06 5.92529394358795e-14
"153" 1.58333333333333 532353.600447451 10437.1209137183 10437.1209166949 -2.9765259855645e-06 1.07555566835361e-14
"154" 1.59375 532307.391203052 10436.2149529608 10436.2149511665 1.7943184272119e-06 1.84589878586325e-15
"155" 1.60416666666667 532261.185969697 10435.3090708423 10435.3090559356 1.49066974818618e-05 2.99168924694554e-16
"156" 1.61458333333333 532214.984747039 10434.403267356 10434.4032176634 4.96925616007444e-05 4.57455252940563e-17
"157" 1.625 532168.787534729 10433.497542495 10433.4974036462 0.000138848841534416 6.59563095355608e-18
"158" 1.63541666666667 532122.59433242 10432.5918962526 10432.5915364473 0.000359805284523273 8.96653869857474e-19
"159" 1.64583333333333 532076.405139763 10431.6863286219 10431.6854388774 0.000889744503156232 1.1501714061417e-19
"160" 1.65625 532030.219956411 10430.780839596 10430.778718874 0.00212072204270336 1.39447013013422e-20
"161" 1.66666666666667 531984.038782016 10429.8754291683 10429.8705370384 0.00489212988469133 1.60269598363997e-21
"162" 1.67708333333333 531937.861616229 10428.9700973318 10428.9591534516 0.0109438801996419 1.75396466024976e-22
"163" 1.6875 531891.688458702 10428.0648440797 10428.0410745558 0.0237695238531763 1.83881051068471e-23
"164" 1.69791666666667 531845.519309089 10427.1596694052 10427.109502153 0.0501672521997707 1.8604915638684e-24
"165" 1.70833333333333 531799.354167039 10426.2545733015 10426.1516101909 0.102963110549843 1.83185135184642e-25
"166" 1.71875 531753.193032207 10425.3495557617 10425.1439278369 0.20562792475844 1.76969470306461e-26
"167" 1.72916666666667 531707.035904244 10424.4446167791 10424.044783588 0.399833191105313 1.68952376206469e-27
"168" 1.73958333333333 531660.882782802 10423.5397563468 10422.7823751492 0.757381197580663 1.60259508117141e-28
"169" 1.75 531614.733667533 10422.634974458 10421.2366111328 1.39836332518433 1.51553261098603e-29
"170" 1.76041666666667 531568.588558091 10421.7302711059 10419.2125000523 2.51777105357152 1.4314775085995e-30
"171" 1.77083333333333 531522.447454125 10420.8256462836 10416.4026644587 4.42298182497031 1.35155905092624e-31
"172" 1.78125 531476.310355291 10419.9210999845 10412.3367069457 7.58439303871406 1.27598646273027e-32
"173" 1.79166666666667 531430.17726124 10419.0166322015 10406.3158585565 12.7007736449818 1.2046370378161e-33
"174" 1.80208333333333 531384.048171624 10418.112242928 10397.3328081976 20.7794347303802 1.1372991804881e-34
"175" 1.8125 531337.923086095 10417.207932157 10383.9789981823 33.2289339747294 1.07375049725661e-35
"176" 1.82291666666667 531291.802004306 10416.3036998819 10364.3450006217 51.9586992602383 1.01377699028331e-36
"177" 1.83333333333333 531245.684925909 10415.3995460958 10335.9236771152 79.4758689806292 9.57176242824952e-38
"178" 1.84375 531199.571850558 10414.4954707918 10295.5302109732 118.965259818595 9.03757309284367e-39
"179" 1.85416666666667 531153.462777903 10413.5914739632 10239.2570322657 174.334441697491 8.53340120277078e-40
"180" 1.86458333333333 531107.3577076 10412.6875556031 10162.4841298574 250.203425745635 8.05754864079858e-41
"181" 1.875 531061.256639299 10411.7837157047 10059.9651508529 351.818564851827 7.60841398784161e-42
"182" 1.88541666666667 531015.159572651 10410.8799542613 9926.00603284119 484.873921420069 7.18448698158716e-43
"183" 1.89583333333333 530969.066507313 10409.9762712659 9754.74510635143 655.231164914498 6.78434329359666e-44
"184" 1.90625 530922.977442934 10409.0726667119 9540.53174153146 868.540925180462 6.40663960792074e-45
"185" 1.91666666666667 530876.892379169 10408.1691405924 9278.38568984869 1129.7834507437 6.05010898378141e-46
"186" 1.92708333333333 530830.811315669 10407.2656929005 8964.5032272759 1442.76246562463 5.71355648461331e-47
"187" 1.9375 530784.734252088 10406.3623236296 8596.76173898247 1809.60058464709 5.39585505929139e-48
"188" 1.94791666666667 530738.661188079 10405.4590327727 8175.16451703711 2230.29451573555 5.09594166068993e-49
"189" 1.95833333333333 530692.592123293 10404.555820323 7702.16505377627 2702.39076654674 4.81281358699791e-50
"190" 1.96875 530646.527057384 10403.6526862738 7182.81668366892 3220.83600260489 4.54552503385724e-51
"191" 1.97916666666667 530600.465990007 10402.7496306183 6624.70940837927 3778.040222239 4.2931838449308e-52
"192" 1.98958333333333 530554.408920813 10401.8466533496 6037.6794223093 4364.16723104027 4.05494844882458e-53
"193" 2 530508.355849454 10400.9437544609 5433.30498989645 4967.63876456445 3.83002497219388e-54
"194" 2.01041666666667 530462.306775585 10400.0409339455 4824.23044723692 5575.81048670856 3.61766451882386e-55
"195" 2.02083333333333 530416.261698857 10399.1381917965 4223.38347383104 6175.75471796545 3.41716060473559e-56
"196" 2.03125 530370.220618924 10398.2355280071 3643.16537440238 6755.07015360475 3.22784674042246e-57
"197" 2.04166666666667 530324.18353544 10397.3329425706 3094.69743619566 7302.63550637494 3.04909415200629e-58
"198" 2.05208333333333 530278.150448057 10396.4304354801 2587.19803594275 7809.23239953736 2.8803096330545e-59
"199" 2.0625 530232.121356428 10395.5280067288 2127.54669894207 8267.98130778677 2.72093351931906e-60
"200" 2.07291666666667 530186.096260206 10394.62565631 1720.06608006678 8674.55957624322 2.57043777973159e-61
"201" 2.08333333333333 530140.075159045 10393.7233842168 1366.52512333544 9027.19826088136 2.42832421675317e-62
"202" 2.09375 530094.058052598 10392.8211904424 1066.34085184241 9326.4803386 2.29412277098676e-63
"203" 2.10416666666667 530048.044940517 10391.9190749801 816.93597883392 9574.98309614615 2.16769242114503e-64
"204" 2.11458333333333 530002.035822457 10391.017037823 614.197308337569 9776.81972948538 2.78440311154074e-64
"205" 2.125 529956.030698073 10390.1150789643 452.976351983845 9937.13872698043 9.49036435186959e-61
"206" 2.13541666666667 529910.029567011 10389.2131983972 327.578189628644 10061.6350087686 1.72278157397616e-57
"207" 2.14583333333333 529864.032428934 10388.3113961151 232.195332543107 10156.116063572 1.7129073168792e-54
"208" 2.15625 529818.039283489 10387.4096721109 161.257659808771 10226.1520123021 1.01326816574172e-51
"209" 2.16666666666667 529772.050130334 10386.5080263781 109.684670159232 10276.8233562188 3.81209757555934e-49
"210" 2.17708333333333 529726.064969119 10385.6064589097 73.0399814319688 10312.5664774777 9.63247935658644e-47
"211" 2.1875 529680.083799495 10384.7049696989 47.5985887388176 10337.1063809601 1.71026418873636e-44
"212" 2.19791666666667 529634.106621121 10383.803558739 30.3440814624348 10353.4594772766 2.21599118224391e-42
"213" 2.20833333333333 529588.133433647 10382.9022260232 18.9158375054887 10363.9863885177 2.16345589886142e-40
"214" 2.21875 529542.164236727 10382.0009715447 11.5257850064436 10370.4751865383 1.63553689639271e-38
"215" 2.22916666666667 529496.199030017 10381.0997952967 6.86161362308253 10374.2381816736 9.80174049881548e-37
"216" 2.23958333333333 529450.237813167 10380.1986972724 3.98937845932443 10376.2093188131 4.75238050320607e-35
"217" 2.25 529404.280585834 10379.2976774651 2.26419663707823 10377.033480828 1.89752518513005e-33
"218" 2.26041666666667 529358.327347671 10378.3967358679 1.25387209337567 10377.1428637745 6.33707478464029e-32
"219" 2.27083333333333 529312.37809833 10377.4958724739 0.677198136356832 10376.8186743376 1.79462461866601e-30
"220" 2.28125 529266.432837468 10376.5950872766 0.356522850604116 10376.238564426 4.36237443480404e-29
"221" 2.29166666666667 529220.491564735 10375.6943802691 0.182871455376261 10375.5115088137 9.20108071073949e-28
"222" 2.30208333333333 529174.554279788 10374.7937514445 0.0913401286554979 10374.7024113158 1.70030043745958e-26
"223" 2.3125 529128.62098228 10373.8932007961 0.044401582118061 10373.8487992139 2.77688266915528e-25
"224" 2.32291666666667 529082.691671864 10372.9927283171 0.0209951212345048 10372.9717331958 4.03956609258039e-24
"225" 2.33333333333333 529036.766348194 10372.0923340007 0.00965145294894459 10372.0826825478 5.27146273595744e-23
"226" 2.34375 528990.845010924 10371.1920178402 0.00431152550652314 10371.1877063147 6.21061305069593e-22
"227" 2.35416666666667 528944.927659708 10370.2917798287 0.00187135551802779 10370.2899084731 6.64477519615766e-21
"228" 2.36458333333333 528899.0142942 10369.3916199594 0.000789592150204573 10369.3908303673 6.49054681999588e-20
"229" 2.375 528853.104914054 10368.4915382257 0.000324668535038874 10368.4912135572 5.81637388386192e-19
"230" 2.38541666666667 528807.199518925 10367.5915346207 0.000131087755000616 10367.5914035329 4.80321531510147e-18
"231" 2.39583333333333 528761.298108467 10366.6916091376 5.3059440483335e-05 10366.6915560781 3.67030156098041e-17
"232" 2.40625 528715.400682333 10365.7917617696 2.26356475031362e-05 10365.791739134 2.60496273958373e-16
"233" 2.41666666666667 528669.507240178 10364.89199251 1.11701742063798e-05 10364.8919813398 1.72323537099339e-15
"234" 2.42708333333333 528623.617781656 10363.992301352 6.99741559259842e-06 10363.9922943546 1.0659328623056e-14
"235" 2.4375 528577.73230642 10363.0926882888 5.53205007313006e-06 10363.0926827567 6.18376107832451e-14
"236" 2.44791666666667 528531.850814126 10362.1931533136 5.03585518410248e-06 10362.1931482777 3.3737651525673e-13
"237" 2.45833333333333 528485.973304427 10361.2936964196 4.87387744336159e-06 10361.2936915457 1.73553279118323e-12
"238" 2.46875 528440.099776978 10360.3943176001 4.82281972894481e-06 10360.3943127773 8.4381180481231e-12
"239" 2.47916666666667 528394.230231434 10359.4950168483 4.80715638514838e-06 10359.4950120412 3.88616591375248e-11
"240" 2.48958333333333 528348.364667448 10358.5957941575 4.80235575873646e-06 10358.5957893551 1.69888294172733e-10
"241" 2.5 528302.503084675 10357.6966495208 4.80082168006518e-06 10357.6966447199 7.06343564019345e-10
"242" 2.51041666666667 528256.645482769 10356.7975829314 4.8005007350459e-06 10356.7975781309 2.79813372341075e-09
"243" 2.52083333333333 528210.791861385 10355.8985943829 4.80161749450627e-06 10355.8985895813 1.05793799684389e-08
"244" 2.53125 528164.942220171 10354.9996838689 4.80712340296167e-06 10354.9996790618 3.82370447693058e-08
"245" 2.54166666666667 528119.096558775 10354.1008513848 4.82761926475068e-06 10354.1008465572 1.32309529825663e-07
"246" 2.55208333333333 528073.254876813 10353.2020969307 4.8977606756799e-06 10353.202092033 4.38926142748731e-07
"247" 2.5625 528027.417173834 10352.3034205226 5.12574694035566e-06 10352.3034153969 1.39784641799005e-06
"248" 2.57291666666667 527981.583449168 10351.4048222247 5.83572124355732e-06 10351.404816389 4.27893125385816e-06
"249" 2.58333333333333 527935.753701534 10350.5063022431 7.96077715178267e-06 10350.5062942823 1.26045552632243e-05
"250" 2.59375 527889.927928008 10349.6078611823 1.4084751127827e-05 10349.6078470976 3.5769690155573e-05
"251" 2.60416666666667 527844.106121351 10348.7095007242 3.10972381685106e-05 10348.709469627 9.78925981133743e-05
"252" 2.61458333333333 527798.288263511 10347.8112253466 7.67041924986609e-05 10347.8111486424 0.0002586172456312
"253" 2.625 527752.474310249 10346.9130465129 0.000194801406612736 10346.9128517115 0.000660145963473297
"254" 2.63541666666667 527706.664156155 10346.0149924945 0.00049045420032806 10346.0145020403 0.00162958396113246
"255" 2.64583333333333 527660.85755791 10345.117130546 0.00120663611377402 10345.1159239099 0.00389337377467098
"256" 2.65625 527615.053971883 10344.2196151437 0.00288663233819785 10344.2167285113 0.00901003590339285
"257" 2.66666666666667 527569.252222428 10343.3227891554 0.00670574347279747 10343.3160834119 0.0202114664378421
"258" 2.67708333333333 527523.449847799 10342.4273885023 0.0151253706971338 10342.4122631316 0.0439786852959722
"259" 2.6875 527477.641854602 10341.5349416688 0.0331385640344595 10341.5018031048 0.0928849640895639
"260" 2.69791666666667 527431.818426935 10340.6485224281 0.0705608785602317 10340.5779615496 0.190536120010128
"261" 2.70833333333333 527385.960856679 10339.7741189423 0.146100088995549 10339.6280188533 0.379833333074071
"262" 2.71875 527340.034560886 10338.9230377607 0.294338799690974 10338.628698961 0.736264337820063
"263" 2.72916666666667 527293.977514053 10338.1159783551 0.577302166154712 10337.5386761889 1.38844002016417
"264" 2.73958333333333 527247.681753052 10337.3896970816 1.10295297311234 10336.2867441084 2.54852089708787
"265" 2.75 527200.964858049 10336.8075186441 2.05371070938536 10334.7538079347 4.55533126977326
"266" 2.76041666666667 527153.527584815 10336.4753136181 3.72881925997753 10332.7464943581 7.93256920225375
"267" 2.77083333333333 527104.893315502 10336.5648728929 6.60489612841669 10329.9599767645 13.463263433596
"268" 2.78125 527054.324990378 10337.3467621361 11.4190006989722 10325.9277614371 22.2791829949209
"269" 2.79166666666667 527000.716043264 10339.2345771051 19.2776988083528 10319.9568782967 35.9600553798063
"270" 2.80208333333333 526942.453980324 10342.8418595752 31.793483947334 10311.0483756279 56.6322192617455
"271" 2.8125 526877.258951977 10349.051590302 51.2462053525382 10297.8053849495 87.0501410350987
"272" 2.82291666666667 526802.005127721 10359.0960173317 80.7616931792989 10278.3343241524 130.637978083704
"273" 2.83333333333333 526712.539724889 10374.6415905925 124.492729752374 10250.1488608402 191.463523047271
"274" 2.84375 526603.522533143 10397.8701332447 187.779525064674 10210.0906081801 274.115269372473
"275" 2.85416666666667 526468.316541304 10431.5435139661 277.259089949621 10154.2844240165 383.456958444605
"276" 2.86458333333333 526298.966117804 10479.0356929601 400.887055630433 10078.1486373296 524.244379404708
"277" 2.875 526086.301087331 10544.3140302426 567.833597075813 9976.48043316682 700.606990422549
"278" 2.88541666666667 525820.200963181 10631.8522031177 788.219200644813 9843.6330024729 915.421159810513
"279" 2.89583333333333 525490.042031327 10746.4609000771 1072.6675800193 9673.79332005776 1169.62961793492
"280" 2.90625 525085.330519856 10893.0301557661 1431.67250676882 9461.35764899724 1461.58832685636
"281" 2.91666666666667 524596.49890216 11076.1885775577 1874.8015071572 9201.38707040048 1786.54138597326
"282" 2.92708333333333 524015.812508663 11299.8986766788 2409.78925041512 8890.10942626367 2136.3306192463
"283" 2.9375 523338.304804294 11567.0219880383 3041.60227126965 8525.41971676863 2499.43431385751
"284" 2.94791666666667 522562.637725113 11878.8998404512 3771.57863331714 8107.32120713409 2861.39756223932
"285" 2.95833333333333 521691.774008197 12235.0026276275 4596.75559913468 7638.24702849284 3205.66612667196
"286" 2.96875 520733.355831601 12632.6995694512 5509.49099032392 7123.20857912725 3514.7760601452
"287" 2.97916666666667 519699.709327403 13067.1915479401 6497.45867446279 6569.73287347726 3771.78829972601
"288" 2.98958333333333 518607.435829333 13531.6317957012 7544.05731747705 5987.57447822416 3961.80836303999
"289" 3 517476.601833948 14017.4359956166 8629.2204224655 5388.21557315111 4073.40303572326
"290" 3.01041666666667 516329.592482327 14514.7584106864 9730.56284800384 4784.19556268254 4099.72788431777
"291" 3.02083333333333 515189.738709547 15013.0885019359 10824.7536586734 4188.33484326249 4039.21246142656
"292" 3.03125 514079.858212059 15501.9069624672 11888.9751576775 3612.93180478975 3895.70943004197
"293" 3.04166666666667 513020.860136252 15971.3336404574 12902.3181982832 3069.01544217424 3678.08922010132
"294" 3.05208333333333 512030.551858618 16412.7030351683 13846.9754036538 2565.72763151445 3399.33971666642
"295" 3.0625 511122.756216858 16819.0147426655 14709.1239357455 2109.89080692 3075.29709069078
"296" 3.07291666666667 510306.804839759 17185.2239162109 15479.4321654278 1705.79175078317 2723.1780934668
"297" 3.08333333333333 509587.425179162 17508.3573675391 16153.172640514 1355.18472702517 2360.09961281159
"298" 3.09375 508964.99294873 17787.4612436336 16729.9696469983 1057.49159663525 2001.75740491101
"299" 3.10416666666667 508436.084184296 18023.4036100566 17213.2471487035 810.156461353081 1661.39790806875
"300" 3.11458333333333 507994.23635758 18218.5679330056 17609.4676735654 609.100259440164 1349.16228490772
"301" 3.125 507630.817730404 18376.4801877607 17927.2629594196 449.21722834105 1071.8237552764
"302" 3.13541666666667 507335.9077583 18501.4132587878 18176.5535503891 324.859708398621 832.88462306639
"303" 3.14583333333333 507099.106444038 18598.0078488936 18367.7394433602 230.268405533368 632.95907734541
"304" 3.15625 506910.213112732 18670.9407365038 18511.0213128755 159.919423628297 470.344713934711
"305" 3.16666666666667 506759.740791613 18724.6605543664 18615.8861313604 108.774423005975 341.680937561302
"306" 3.17708333333333 506639.257096319 18763.2001205685 18690.7662828331 72.4338377354244 242.603177409369
"307" 3.1875 506541.563034938 18790.06433451 18742.8607588615 47.2035756484573 168.323262165659
"308" 3.19791666666667 506460.735510142 18808.1849148631 18778.0926564317 30.0922584314102 114.092593622622
"309" 3.20833333333333 506392.06696297 18819.9283882527 18801.1695341585 18.7588540942256 75.5306105511599
"310" 3.21875 506331.937166212 18827.1417483677 18815.7116189112 11.4301294565128 48.8224867465176
"311" 3.22916666666667 506277.649044208 18831.2206506564 18824.4159860039 6.80466465249607 30.8048818906666
"312" 3.23958333333333 506227.254327108 18833.1871702631 18829.230904944 3.95626531905574 18.9664168917099
"313" 3.25 506179.387553772 18833.7672367983 18831.5218365277 2.24540027065585 11.391268618522
"314" 3.26041666666667 506133.119804485 18833.4611602386 18832.2177001268 1.24346011173415 6.67154161122433
"315" 3.27083333333333 506087.837492852 18832.6036535958 18831.9320817942 0.671571801625236 3.80877042993523
"316" 3.28125 506043.14702362 18831.4121341431 18831.0585764375 0.35355770560862 2.11873017692108
"317" 3.29166666666667 505998.803188637 18830.0237392588 18829.8423918664 0.181347392398502 1.14793353234684
"318" 3.30208333333333 505954.657624049 18828.5224672498 18828.4318915922 0.0905756575800617 0.605502403855968
"319" 3.3125 505910.623154371 18826.9582773958 18826.9142507551 0.044026640679936 0.310792319231859
"320" 3.32291666666667 505866.650043707 18825.3600193324 18825.3392049087 0.0208144236324483 0.155155157968973
"321" 3.33333333333333 505822.710745621 18823.74386504 18823.7343001463 0.00956489364498492 0.075297151722086
"322" 3.34375 505778.790453081 18822.1186124369 18822.1143431557 0.00426928123660878 0.0355034275747012
"323" 3.35416666666667 505734.881443839 18820.4889052034 18820.4870558413 0.00184936205554127 0.016255193499754
"324" 3.36458333333333 505690.979811824 18818.8571205091 18818.8563439326 0.000776576481767937 0.00722240943199254
"325" 3.375 505647.083641497 18817.2244381376 18817.2241226259 0.000315511690628101 0.0031121815807057
"326" 3.38541666666667 505603.192022474 18815.5914254982 18815.5913019603 0.000123537940950714 0.00129972569863377
"327" 3.39583333333333 505559.304535595 18813.9583469103 18813.9583007526 4.61577211506074e-05 0.000525701735972003
"328" 3.40625 505515.420993939 18812.3253215703 18812.3253055833 1.59869670532448e-05 0.00020578346204764
"329" 3.41666666666667 505471.541316748 18810.6924014814 18810.6923968642 4.61720312636505e-06 7.78990873854432e-05
"330" 3.42708333333333 505427.665470179 18809.0596085776 18809.059608098 4.79633760662287e-07 2.84942565705844e-05
"331" 3.4375 505383.793440405 18807.4269517939 18807.4269527669 -9.73010408213013e-07 1.00628741600553e-05
"332" 3.44791666666667 505339.92522185 18805.7944346405 18805.794436105 -1.46452685721016e-06 3.42805300381998e-06
"333" 3.45833333333333 505296.060812217 18804.1620584432 18804.1620600678 -1.62459977548906e-06 1.12548356789509e-06
"334" 3.46875 505252.200210461 18802.5298236797 18802.5298253544 -1.67467320849146e-06 3.55784374821593e-07
"335" 3.47916666666667 505208.343416005 18800.8977305107 18800.8977322003 -1.68964604691556e-06 1.08184657235482e-07
"336" 3.48958333333333 505164.490428436 18799.2657789825 18799.2657806764 -1.6938463630806e-06 3.16108748583436e-08
"337" 3.5 505120.641247396 18797.6339691022 18797.633970797 -1.69480728826628e-06 8.86640664604865e-09
"338" 3.51041666666667 505076.795872548 18796.0023008633 18796.0023025579 -1.69456519588007e-06 2.38471566848529e-09
"339" 3.52083333333333 505032.954303557 18794.3707742555 18794.3707759484 -1.69289737873045e-06 6.14374310810594e-10
"340" 3.53125 504989.116540094 18792.7393892668 18792.7393909537 -1.68687688544145e-06 1.51447683405002e-10
"341" 3.54166666666667 504945.282581826 18791.1081458852 18791.1081475512 -1.66599088454451e-06 3.56822560883325e-11
"342" 3.55208333333333 504901.452428424 18789.4770440985 18789.4770456944 -1.59587137657744e-06 8.02670542068326e-12
"343" 3.5625 504857.626079558 18787.8460838943 18787.8460852635 -1.36921697042297e-06 1.72214836266613e-12
"344" 3.57291666666667 504813.803534897 18786.2152652604 18786.215265925 -6.6457444829787e-07 3.52074525730638e-13
"345" 3.58333333333333 504769.984794112 18784.5845881844 18784.584586741 1.44340629162345e-06 6.85263046404668e-14
"346" 3.59375 504726.169856872 18782.9540526542 18782.9540451371 7.51711922795577e-06 1.26891231943897e-14
"347" 3.60416666666667 504682.358722846 18781.3236586573 18781.3236342683 2.43889846663156e-05 2.23429293329598e-15
"348" 3.61458333333333 504638.551391706 18779.6934061816 18779.6933365635 6.96180204004412e-05 3.74011610992391e-16
"349" 3.625 504594.747863119 18778.0632952147 18778.0631084789 0.0001867357408246 5.95283443122324e-17
"350" 3.63541666666667 504550.948136757 18776.4333257443 18776.4328458087 0.000479935559940929 9.01380604367715e-18
"351" 3.64583333333333 504507.152212291 18774.8034977582 18774.8023075835 0.00119017465271858 1.2999490926467e-18
"352" 3.65625 504463.360089389 18773.173811244 18773.1709550144 0.00285622964799143 1.78871272544108e-19
"353" 3.66666666666667 504419.571767721 18771.5442661896 18771.5376225419 0.00664364767408105 2.35404575466849e-20
"354" 3.67708333333333 504375.787246959 18769.9148625825 18769.8998691791 0.0149934034719641 2.97249106021587e-21
"355" 3.6875 504332.006526771 18768.2856004107 18768.2527432995 0.0328571112220451 3.61501188781533e-22
"356" 3.69791666666667 504288.229606827 18766.6564796618 18766.5865107922 0.0699688696136293 4.25254925738099e-23
"357" 3.70833333333333 504244.456486798 18765.0275003234 18764.8826191203 0.144881203078807 4.86090868175676e-24
"358" 3.71875 504200.687166355 18763.3986623833 18763.1067726582 0.29188972515561 5.42346753941335e-25
"359" 3.72916666666667 504156.921645166 18761.7699658293 18761.1974609664 0.57250486290417 5.93135051896703e-26
"360" 3.73958333333333 504113.159922903 18760.1414106491 18759.0476171993 1.09379344976004 6.38181219853554e-27
"361" 3.75 504069.401999236 18758.5129968303 18756.4763357013 2.03666112900025 6.77600387264412e-28
"362" 3.76041666666667 504025.647873835 18756.8847243608 18753.186855912 3.69786844881032 7.11704777983735e-29
"363" 3.77083333333333 503981.897546371 18755.2565932283 18748.7065156239 6.55007760439171 7.40878949726632e-30
"364" 3.78125 503938.151016514 18753.6286034204 18742.3043720794 11.324231341064 7.65516271105862e-31
"365" 3.79166666666667 503894.408283932 18752.000754925 18732.883042494 19.117712430992 7.85993565008798e-32
"366" 3.80208333333333 503850.669348298 18750.3730477298 18718.8434149745 31.5296327552323 8.02663777598924e-33
"367" 3.8125 503806.934209283 18748.7454818224 18697.9245600716 50.8209217508102 8.15855254853373e-34
"368" 3.82291666666667 503763.202866555 18747.1180571907 18667.0265879652 80.091469225493 8.25872869979708e-35
"369" 3.83333333333333 503719.475319787 18745.4907738223 18622.0311790419 123.4595947804 8.32999494990441e-36
"370" 3.84375 503675.751568647 18743.863631705 18557.6424401358 186.221191569231 8.3749745293286e-37
"371" 3.85416666666667 503632.031612808 18742.2366308266 18467.2784390133 274.958191813234 8.39609887774773e-38
"372" 3.86458333333333 503588.315451938 18740.6097711747 18343.0495658989 397.56020527586 8.39562047744947e-39
"373" 3.875 503544.603085711 18738.9830527372 18175.8617464193 563.121306317836 8.37562486690695e-40
"374" 3.88541666666667 503500.894513794 18737.3564755017 17955.6784811751 781.677994326667 8.33804188432536e-41
"375" 3.89583333333333 503457.189735859 18735.7300394561 17671.9642195901 1063.76581986599 8.28465618913372e-42
"376" 3.90625 503413.488751577 18734.1037445879 17314.3122748668 1419.79146972117 8.21711710732766e-43
"377" 3.91666666666667 503369.791560619 18732.4775908852 16873.234518909 1859.24307197616 8.13694784146221e-44
"378" 3.92708333333333 503326.098162655 18730.8515783355 16341.0604704299 2389.79110790554 8.04555408718784e-45
"379" 3.9375 503282.408557356 18729.2257069265 15712.8648133484 3016.36089357816 7.94423209124936e-46
"380" 3.94791666666667 503238.722744393 18727.5999766461 14987.3205816849 3740.27939496123 7.83417618837211e-47
"381" 3.95833333333333 503195.040723437 18725.974387482 14167.3659287924 4558.60845868968 7.71648584781207e-48
"382" 3.96875 503151.362494157 18724.348939422 13260.5796133253 5463.76932609666 7.59217226151828e-49
"383" 3.97916666666667 503107.688056227 18722.7236324537 12279.1854767678 6443.53815568599 7.46216450253859e-50
"384" 3.98958333333333 503064.017409316 18721.0984665651 11239.6470835704 7481.45138299467 7.32731528072902e-51
"385" 4 503020.350553095 18719.4734417437 10161.8644046257 8557.60903711797 7.18840632123064e-52
"386" 4.01041666666667 502976.687487235 18717.8485579774 9068.0368135922 9649.81174438517 7.04615338956805e-53
"387" 4.02083333333333 502933.028211407 18716.2238152539 7981.30162925133 10734.9221860025 6.90121098588619e-54
"388" 4.03125 502889.372725283 18714.5992135609 6924.28719097791 11790.312022583 6.75417672906348e-55
"389" 4.04166666666667 502845.721028532 18712.9747528863 5917.72912657977 12795.2456263066 6.60559545033967e-56
"390" 4.05208333333333 502802.073120827 18711.3504332178 4979.28703463864 13732.0633985792 6.45596301551876e-57
"391" 4.0625 502758.429001838 18709.7262545431 4122.6690414292 14587.0572131139 6.30572989256386e-58
"392" 4.07291666666667 502714.788671238 18708.1022168501 3357.12933535125 15350.9728814988 6.15530448027723e-59
"393" 4.08333333333333 502671.152128696 18706.4783201264 2687.35613465383 16019.1221854726 6.00505621512319e-60
"394" 4.09375 502627.519373884 18704.8545643599 2113.7220418787 16591.1325224812 5.8553184678278e-61
"395" 4.10416666666667 502583.890406473 18703.2309495382 1632.83150396557 17070.3994455727 5.70639234512537e-62
"396" 4.11458333333333 502540.265226135 18701.6074756493 1238.27562342249 17463.3318522268 5.66015937733219e-63
"397" 4.125 502496.64383254 18699.9841426807 921.494294680912 17778.4898479998 4.02606978903709e-61
"398" 4.13541666666667 502453.026225359 18698.3609506205 672.649301292245 18025.7116493282 7.79713813008939e-58
"399" 4.14583333333333 502409.412404266 18696.7378994561 481.426952897714 18215.3109465584 8.23479390571873e-55
"400" 4.15625 502365.802368929 18695.1149891755 337.711227364377 18357.4037618112 5.14913976878256e-52
"401" 4.16666666666667 502322.196119022 18693.4922197665 232.093881868809 18461.3983378977 2.03904979673982e-49
"402" 4.17708333333333 502278.593654216 18691.8695912167 156.2125102717 18535.657080945 5.40318753261201e-47
"403" 4.1875 502234.994974181 18690.247103514 102.927863319152 18587.3192401948 1.00279034662878e-44
"404" 4.19791666666667 502191.40007859 18688.6247566461 66.3659980621411 18622.258758584 1.35424615626378e-42
"405" 4.20833333333333 502147.808967114 18687.0025506008 41.8584225245243 18645.1441280763 1.37449677576547e-40
"406" 4.21875 502104.221639424 18685.3804853659 25.8149530273071 18659.5655323386 1.0777580490889e-38
"407" 4.22916666666667 502060.638095192 18683.7585609291 15.5608964820693 18668.1976644471 6.68540762628344e-37
"408" 4.23958333333333 502017.05833409 18682.1367772784 9.16415148676626 18672.9726257916 3.34876062760753e-35
"409" 4.25 501973.482355789 18680.5151344013 5.27058879155938 18675.2445456097 1.37901154828277e-33
"410" 4.26041666666667 501929.91015996 18678.8936322857 2.95899784170032 18675.934634444 4.74243503893747e-32
"411" 4.27083333333333 501886.341746276 18677.2722709194 1.62088454282785 18675.6513863766 1.38102264919811e-30
"412" 4.28125 501842.777114408 18675.6510502901 0.865920303522936 18674.7851299866 3.44745165408484e-29
"413" 4.29166666666667 501799.216264028 18674.0299703857 0.450932209466662 18673.5790381762 7.45831891443705e-28
"414" 4.30208333333333 501755.659194808 18672.4090311939 0.228787962231741 18672.1802432317 1.41212756165208e-26
"415" 4.3125 501712.105906419 18670.7882327026 0.113035850379904 18670.6751968522 2.36051913329586e-25
"416" 4.32291666666667 501668.556398534 18669.1675748994 0.0543530487665644 18669.1132218506 3.51135442653253e-24
"417" 4.33333333333333 501625.010670824 18667.5470577722 0.0254220488085494 18667.5216357234 4.68143219827026e-23
"418" 4.34375 501581.468722961 18665.9266813089 0.0115590269116311 18665.915122282 5.63033318633862e-22
"419" 4.35416666666667 501537.930554617 18664.3064454972 0.00510614809931594 18664.3013393491 6.14469836884314e-21
"420" 4.36458333333333 501494.396165464 18662.6863503248 0.00219008325735394 18662.6841602415 6.11804868868575e-20
"421" 4.375 501450.865555174 18661.0663957796 0.000911517552960445 18661.065484262 5.58478186723754e-19
"422" 4.38541666666667 501407.338723418 18659.4465818493 0.000367951877483914 18659.4462138974 4.69502151209205e-18
"423" 4.39583333333333 501363.81566987 18657.8269085217 0.00014403269270586 18657.826764489 3.65010415233864e-17
"424" 4.40625 501320.2963942 18656.2073757847 5.47157202175896e-05 18656.207321069 2.63429838522271e-16
"425" 4.41666666666667 501276.780896081 18654.587983626 2.02443357000833e-05 18654.5879633817 1.7711052233421e-15
"426" 4.42708333333333 501233.269175185 18652.9687320335 7.3817162866687e-06 18652.9687246517 1.11289866010728e-14
"427" 4.4375 501189.761231185 18651.3496209949 2.74516252375429e-06 18651.3496182497 6.55551027827079e-14
"428" 4.44791666666667 501146.257063752 18649.730650498 1.13194947264031e-06 18649.730649366 3.63002957552616e-13
"429" 4.45833333333333 501102.756672558 18648.1118205306 5.90642894693165e-07 18648.11181994 1.89449639989916e-12
"430" 4.46875 501059.260057275 18646.4931310806 4.15628801385512e-07 18646.4931306649 9.34127714587222e-12
"431" 4.47916666666667 501015.767217577 18644.8745821357 3.61152381410408e-07 18644.8745817745 4.36139092636295e-11
"432" 4.48958333333333 500972.278153136 18643.2561736838 3.44854663746886e-07 18643.2561733389 1.93224471742865e-10
"433" 4.5 500928.792863622 18641.6379057126 3.40254126930446e-07 18641.6379053723 8.13897570603982e-10
"434" 4.51041666666667 500885.311348709 18640.01977821 3.3939461907647e-07 18640.0197778706 3.26546486861095e-09
"435" 4.52083333333333 500841.833608067 18638.401791164 3.40824774464069e-07 18638.4017908231 1.25007023221448e-08
"436" 4.53125 500798.359641367 18636.7839445627 3.47415890557435e-07 18636.7839442153 4.57338494248808e-08
"437" 4.54166666666667 500754.889448268 18635.166238396 3.71258087938751e-07 18635.1662380247 1.60144396143361e-07
"438" 4.55208333333333 500711.423028401 18633.5486726578 4.5276954439876e-07 18633.548672205 5.37493466241638e-07
"439" 4.5625 500667.960381312 18631.9312473574 7.1975399670705e-07 18631.9312466377 1.731418008623e-06
"440" 4.57291666666667 500624.501506286 18630.3139625513 1.55960940295473e-06 18630.3139609917 5.35973722089635e-06
"441" 4.58333333333333 500581.046401866 18628.6968184377 4.10041041077519e-06 18628.6968143373 1.59628897482979e-05
"442" 4.59375 500537.595064567 18627.0798156226 1.15014534059602e-05 18627.0798041211 4.57920296264026e-05
"443" 4.60416666666667 500494.147485542 18625.4629558364 3.22811707219744e-05 18625.4629235553 0.00012665864507994
"444" 4.61458333333333 500450.703642331 18623.8462437877 8.85735395841041e-05 18623.8461552142 0.000338124523380891
"445" 4.625 500407.263479132 18622.2296917664 0.000235850837274091 18622.2294559155 0.000872010072583497
"446" 4.63541666666667 500363.826861415 18620.6133306367 0.000608318340782589 18620.6127223183 0.00217446670903806
"447" 4.64583333333333 500320.393475179 18618.9972351009 0.00151964800146412 18618.9957154529 0.00524726031493112
"448" 4.65625 500276.962611327 18617.381579612 0.00367861051973191 18617.3779010015 0.0122631830003105
"449" 4.66666666666667 500233.532720186 18615.7667576281 0.00863455069314484 18615.7581230774 0.0277771653079723
"450" 4.67708333333333 500190.100522982 18614.1536268671 0.0196659163906404 18614.1339609507 0.0610228377645794
"451" 4.6875 500146.659300309 18612.5439958732 0.0434917863276214 18612.5005040869 0.130108470863356
"452" 4.69791666666667 500103.195707604 18610.9415555509 0.0934563953139273 18610.8480991556 0.269401857266797
"453" 4.70833333333333 500059.684051281 18609.3536005852 0.195253003108471 18609.1583475821 0.542045371845332
"454" 4.71875 500016.07635072 18607.7941002533 0.396861903368455 18607.3972383499 1.06036352771114
"455" 4.72916666666667 499972.285673895 18606.2889862699 0.785214793182966 18605.5037714767 2.01784874107991
"456" 4.73958333333333 499928.159160381 18604.8849404038 1.51317177091258 18603.3717686329 3.73727396716719
"457" 4.75 499883.435885765 18603.6634823688 2.84165692316225 18600.8218254457 6.73999211399225
"458" 4.76041666666667 499837.683421965 18602.7627420872 5.2030980042079 18597.559644083 11.8412060492902
"459" 4.77083333333333 499790.205885301 18602.4098631904 9.29337836873086 18593.1164848217 20.2743707081313
"460" 4.78125 499739.915869753 18602.9673744909 16.1999037081895 18586.7674707827 33.8443177252987
"461" 4.79166666666667 499685.163516813 18604.9968582416 27.5725322036255 18577.424326038 55.1026798545505
"462" 4.80208333333333 499623.51874931 18609.342549953 45.8413407002303 18563.5012092528 87.5305776767314
"463" 4.8125 499551.508042243 18617.2358076371 74.4798538717795 18542.7559537653 135.702755459759
"464" 4.82291666666667 499464.315450942 18630.4184108897 118.304016060951 18512.1143948288 205.395702935028
"465" 4.83333333333333 499355.46893827 18651.2782536299 183.785864077876 18467.492389552 303.592038091535
"466" 4.84375 499216.546593015 18682.985302637 279.347308808343 18403.6379938287 438.327700874536
"467" 4.85416666666667 499036.95144399 18729.6092180589 415.585321113188 18314.0238969457 618.330949050193
"468" 4.86458333333333 498803.81559705 18796.1937574913 605.36779481009 18190.8259626812 852.41611608198
"469" 4.875 498502.100892029 18888.7584754538 863.732889738232 18025.0255857155 1148.62264181323
"470" 4.88541666666667 498114.96040001 19014.197091103 1207.52753448752 17806.6695566155 1513.13062652983
"471" 4.89583333333333 497624.409542669 19180.0460633102 1654.736307056 17525.3097562542 1949.03430161542
"472" 4.90625 497012.325635459 19394.1077515542 2223.48189166381 17170.6258598904 2455.10680509805
"473" 4.91666666666667 496261.751101187 19663.9303438239 2930.72186517797 16733.2084786459 3024.73275742974
"474" 4.92708333333333 495358.422810291 19996.1701431933 3790.71935683257 16205.4507863607 3645.20714023054
"475" 4.9375 494292.395939792 20395.8875300867 4813.41918928278 15582.468340804 4297.58897957926
"476" 4.94791666666667 493059.586092963 20865.8509475788 6002.90575892604 14862.9451886528 4957.25035484562
"477" 4.95833333333333 491663.029546975 21405.9378885563 7356.14278826632 14049.79510029 5595.17559112382
"478" 4.96875 490113.667730631 22012.7227882921 8862.18884817335 13150.5339401188 6179.95542954644
"479" 4.97916666666667 488430.502018591 22679.3266711606 10502.0425636623 12177.2841074984 6680.30148958359
"480" 4.98958333333333 486640.035954957 23395.5729308406 12249.2003903045 11146.3725405361 7067.80423525391
"481" 5 484775.01302332 24148.4529102263 14070.9188441818 10077.5340660445 7319.59461116923
"482" 5.01041666666667 482872.553238982 24922.8617412005 15930.0779096659 8992.78383153457 7420.5608131977
"483" 5.02083333333333 480971.873582311 25702.5277519564 17787.460606063 7915.06714589339 7364.82273718822
"484" 5.03125 479111.830848017 26471.0347008189 19604.2101383364 6866.82456248249 7156.2687622623
"485" 5.04166666666667 477328.542403045 27212.8287693778 21344.2091392153 5868.61963016252 6808.09357831357
"486" 5.05208333333333 475653.31996598 27914.1112854176 22976.1458897889 4937.96539562867 6341.41658454598
"487" 5.0625 474111.100262316 28563.5398896212 24475.0836642364 4088.45622538476 5783.18283898593
"488" 5.07291666666667 472719.485381965 29152.6898823031 25823.4203723194 3329.26950998362 5163.63293168272
"489" 5.08333333333333 471488.427640934 29676.2582591708 27011.203697705 2665.05456146586 4513.66366234754
"490" 5.09375 470420.520486237 30132.0210826823 28035.8401930533 2096.18088962905 3862.38648100349
"491" 5.10416666666667 469511.79754185 30520.5773550256 28901.2962340622 1619.28112096344 3235.13516413272
"492" 5.11458333333333 468752.90157777 30844.9285940459 29616.9290504092 1227.99954363672 2652.08541304052
"493" 5.125 468130.466694477 31109.9516311927 30196.1045412873 913.847089905395 2127.55443642972
"494" 5.13541666666667 467628.558578828 31321.8242073444 30654.757019514 667.067187830376 1669.95198813972
"495" 5.14583333333333 467230.03692912 31487.4585238248 31010.0267864664 477.431737358405 1282.27890209325
"496" 5.15625 466917.735626232 31613.9886272003 31279.0799609391 334.908666261161 963.019197077032
"497" 5.16666666666667 466675.394294892 31708.344725842 31478.1769178792 230.167807962817 707.251939672296
"498" 5.17708333333333 466488.31363233 31776.9331132062 31622.0169597305 154.916153475643 507.817032521965
"499" 5.1875 466343.741159581 31825.426265209 31723.3525651324 102.073700076547 356.398495757451
"500" 5.19791666666667 466231.020220141 31858.6556412016 31792.8403902617 65.8152509399459 244.430748703061
"501" 5.20833333333333 466141.551310405 31880.5909949287 31839.0799383991 41.5110565295764 163.778616007754
"502" 5.21875 466068.621226879 31894.385139755 31868.7844127124 25.6007270426366 107.182469059469
"503" 5.22916666666667 466007.153601176 31902.4619471419 31887.030181262 15.4317658798267 68.49088734243
"504" 5.23958333333333 465953.426615884 31906.6271667149 31897.5390611366 9.08810557835854 42.7223020840092
"505" 5.25 465904.792765921 31908.1854114974 31902.9585570902 5.22685440719792 26.0047292904893
"506" 5.26041666666667 465859.423885017 31908.0512817335 31905.1168350676 2.93444666582344 15.4412043340448
"507" 5.27083333333333 465816.094106327 31906.8471995612 31905.2397615887 1.60743797249292 8.94104664517057
"508" 5.28125 465774.005034508 31904.9844706287 31904.1257316714 0.858738957324223 5.04676021887192
"509" 5.29166666666667 465732.651550259 31902.727059016 31902.27986429 0.447194726060914 2.7757737308801
"510" 5.30208333333333 465691.723206337 31900.2395003511 31900.0126063634 0.22689398766826 1.48704239675547
"511" 5.3125 465651.034656602 31897.621406172 31897.5093037041 0.112102467860113 0.775607299557092
"512" 5.32291666666667 465610.478418899 31894.9313448007 31894.8774381437 0.0539066570040095 0.393678073602329
"513" 5.33333333333333 465569.993962522 31892.2027558075 31892.1775400611 0.0252157464250233 0.19436264955524
"514" 5.34375 465529.548189024 31889.4541753488 31889.4427075796 0.0114677692272866 0.0932905509658154
"515" 5.35416666666667 465489.123530629 31886.6955765902 31886.6905081497 0.00506844053554099 0.0435096970843939
"516" 5.36458333333333 465448.710939004 31883.9321663515 31883.9299897767 0.00217657484482161 0.0197068535042579
"517" 5.375 465408.305893397 31881.1665815084 31881.1656728892 0.000908619172491121 0.00866321960778182
"518" 5.38541666666667 465367.906203632 31878.4001169013 31878.3997473373 0.000369563982106938 0.00369409966837915
"519" 5.39583333333333 465327.510841217 31875.6333887908 31875.6332412882 0.000147502631155487 0.00152696766183527
"520" 5.40625 465287.119338182 31872.8666813125 31872.8666223861 5.89264687452283e-05 0.000611442765004799
"521" 5.41666666666667 465246.731488265 31870.1001213097 31870.100096569 2.47407470955577e-05 0.000237021273145421
"522" 5.42708333333333 465206.347203387 31867.3337635746 31867.3337515902 1.19844658615914e-05 8.88818759325711e-05
"523" 5.4375 465165.966447064 31864.5676309921 31864.5676236061 7.38598463744596e-06 3.22188797968775e-05
"524" 5.44791666666667 465125.589204583 31861.8017327935 31861.8017270078 5.78575435347559e-06 1.12809169285679e-05
"525" 5.45833333333333 465085.215470094 31859.036072568 31859.0360673194 5.24853514422096e-06 3.81214509881481e-06
"526" 5.46875 465044.845241234 31856.2706516542 31856.2706465797 5.07456870212324e-06 1.24230855833351e-06
"527" 5.47916666666667 465004.478516959 31853.5054705254 31853.5054655053 5.02013966209981e-06 3.90085016071902e-07
"528" 5.48958333333333 464964.115296711 31850.7405293336 31850.74052433 5.0035725257876e-06 1.17919520653978e-07
"529" 5.5 464923.755580103 31847.9758281163 31847.9758231177 4.99860553401175e-06 3.42870319340937e-08
"530" 5.51041666666667 464883.399366801 31845.2113668717 31845.2113618744 4.99734856063276e-06 9.58097627247854e-09
"531" 5.52083333333333 464843.046656494 31842.4471455848 31842.4471405864 4.99836228438847e-06 2.57065336449653e-09
"532" 5.53125 464802.697448875 31839.6831642366 31839.6831592321 5.00449417471749e-06 6.61689160131294e-10
"533" 5.54166666666667 464762.351743641 31836.9194228066 31836.9194177789 5.02773401994453e-06 1.63257976449874e-10
"534" 5.55208333333333 464722.009540485 31834.1559212743 31834.1559161662 5.10816457959256e-06 3.85793719092574e-11
"535" 5.5625 464681.670839105 31831.3926596189 31831.3926542464 5.37252898568947e-06 8.72514812237642e-12
"536" 5.57291666666667 464641.335639196 31828.6296378196 31828.6296316146 6.20501029707374e-06 1.88729934033025e-12
"537" 5.58333333333333 464601.003940455 31825.8668558555 31825.8668471312 8.72432160824036e-06 3.90231550876527e-13
"538" 5.59375 464560.675742578 31823.1043137058 31823.1042976422 1.60635412503963e-05 7.70985513797055e-14
"539" 5.60416666666667 464520.351045259 31820.3420113496 31820.3419746792 3.66704096344527e-05 1.45520517154998e-14
"540" 5.61458333333333 464480.029848197 31817.5799487663 31817.5798562711 9.24952207184594e-05 2.62404823877476e-15
"541" 5.625 464439.712151087 31814.8181259349 31814.817887385 0.000238549903898902 4.52198974691278e-16
"542" 5.63541666666667 464399.397953625 31812.0565428347 31812.0559349087 0.000607926006550863 7.45221295786285e-17
"543" 5.64583333333333 464359.087255508 31809.2951994449 31809.2936877524 0.00151169240984422 1.17569269271106e-17
"544" 5.65625 464318.780056431 31806.5340957445 31806.5304430066 0.00365273793682181 1.77824892306135e-18
"545" 5.66666666666667 464278.476356091 31803.773231713 31803.7646641631 0.00856754983265566 2.5834948763684e-19
"546" 5.67708333333333 464238.176154184 31801.0126073293 31800.9930999602 0.0195073691000789 3.61366543335383e-20
"547" 5.6875 464197.879450407 31798.2522225728 31798.209087058 0.0431355148117578 4.87959548526634e-21
"548" 5.69791666666667 464157.586244456 31795.4920774226 31795.3993919407 0.0926854819249898 6.37982727625679e-22
"549" 5.70833333333333 464117.296536028 31792.7321718579 31792.5385345485 0.19363730943874 8.10193593322101e-23
"550" 5.71875 464077.010324818 31789.972505858 31789.5789327413 0.393573116740188 1.00254076242022e-23
"551" 5.72916666666667 464036.727610523 31787.2130794021 31786.4343762216 0.778703180447733 1.21250293049448e-24
"552" 5.73958333333333 463996.448392841 31784.4538924692 31782.9532734111 1.50061905809556 1.4373867704412e-25
"553" 5.75 463956.172671465 31781.6949450387 31778.8768655345 2.81807950426309 1.67453545645237e-26
"554" 5.76041666666667 463915.900446095 31778.9362370898 31773.7763134071 5.15992368276807 1.92144531811916e-27
"555" 5.77083333333333 463875.631716426 31776.1777686017 31766.9615085844 9.2162600173087 2.17581475523927e-28
"556" 5.78125 463835.366482155 31773.4195395536 31757.354069414 16.0654701395852 2.43555433209809e-29
"557" 5.79166666666667 463795.104742978 31770.6615499247 31743.3178293819 27.3437205428446 2.69877935386179e-30
"558" 5.80208333333333 463754.846498592 31767.9037996943 31722.4428781156 45.4609215786965 2.96379650659829e-31
"559" 5.8125 463714.591748693 31765.1462888415 31691.2845166817 73.8617721597333 3.22908942872269e-32
"560" 5.82291666666667 463674.340492979 31762.3890173455 31645.0667668261 117.322250519481 3.49330479518163e-33
"561" 5.83333333333333 463634.092731146 31759.6319851857 31577.3713012537 182.260683932034 3.75523928449788e-34
"562" 5.84375 463593.84846289 31756.8751923412 31479.8461000299 277.02909231131 4.01382745322317e-35
"563" 5.85416666666667 463553.607687909 31754.1186387912 31341.9821334339 412.136505357332 4.2681304723754e-36
"564" 5.86458333333333 463513.3704059 31751.3623245151 31151.018294518 600.344029997031 4.51732566891106e-37
"565" 5.875 463473.136616557 31748.6062494919 30892.0412207227 856.565028769161 4.76069681947901e-38
"566" 5.88541666666667 463432.90631958 31745.850413701 30548.3437911916 1197.50662250943 4.99762514529566e-39
"567" 5.89583333333333 463392.679514665 31743.0948171215 30102.0906766949 1641.00414042669 5.2275809613196e-40
"568" 5.90625 463352.456201508 31740.3394597328 29535.3095879091 2205.0298718237 5.45011593591987e-41
"569" 5.91666666666667 463312.236379806 31737.5843415139 28831.1836740243 2906.40066748965 5.66485591865881e-42
"570" 5.92708333333333 463272.020049257 31734.8294624443 27975.5681715509 3759.26129089344 5.87149429906468e-43
"571" 5.9375 463231.807209558 31732.0748225032 26958.6007883081 4773.47403419506 6.06978585919666e-44
"572" 5.94791666666667 463191.597860405 31729.3204216696 25776.2310242694 5953.08939740018 6.25954108670692e-45
"573" 5.95833333333333 463151.392001495 31726.566259923 24431.4699512352 7295.09630868783 6.44062091649989e-46
"574" 5.96875 463111.189632525 31723.8123372426 22935.1682039624 8788.64413328012 6.61293187260248e-47
"575" 5.97916666666667 463070.990753193 31721.0586536075 21306.1694706961 10414.8891829114 6.7764215808967e-48
"576" 5.98958333333333 463030.795363197 31718.3052089971 19570.7573506997 12147.5478582974 6.93107462852746e-49
"577" 6 462990.603462231 31715.5520033906 17761.4035992671 13954.1484041236 7.07690874531652e-50
"578" 6.01041666666667 462950.415049995 31712.7990367674 15914.920183832 15797.8788529354 7.21397128467146e-51
"579" 6.02083333333333 462910.230126184 31710.0463091066 14070.1986347928 17639.8476743138 7.34233598304751e-52
"580" 6.03125 462870.048690497 31707.2938203874 12265.7732859615 19441.5205344259 7.46209997831912e-53
"581" 6.04166666666667 462829.87074263 31704.5415705892 10537.4617770869 21167.0797935022 7.57338106912912e-54
"582" 6.05208333333333 462789.696282281 31701.7895596911 8916.31598021998 22785.4735794712 7.67631519767092e-55
"583" 6.0625 462749.525309147 31699.0377876726 7427.06567849222 24271.9721091804 7.77105413988784e-56
"584" 6.07291666666667 462709.357822925 31696.2862545128 6087.16688729109 25609.1193672217 7.85776338877285e-57
"585" 6.08333333333333 462669.193823313 31693.5349601909 4906.48932728709 26787.0456329038 7.93662021656267e-58
"586" 6.09375 462629.033310008 31690.7839046864 3887.60493379219 27803.1789708942 8.00781190244099e-59
"587" 6.10416666666667 462588.876282707 31688.0330879784 3026.58024258699 28661.4528453914 8.0715341181646e-60
"588" 6.11458333333333 462548.722741108 31685.2825100462 2314.13567569525 29371.1468343509 8.1283670528222e-61
"589" 6.125 462508.572684908 31682.532170869 1737.016253562 29945.515917307 2.42522068177157e-61
"590" 6.13541666666667 462468.426113804 31679.7820704262 1279.41989757169 30400.3621728545 3.33137020373095e-58
"591" 6.14583333333333 462428.283027495 31677.032208697 924.348548669086 30752.6836600279 3.73832104517798e-55
"592" 6.15625 462388.143425676 31674.2825856608 654.778544652028 31019.5040410088 2.47159954236383e-52
"593" 6.16666666666667 462348.007308048 31671.5332012968 454.584450658618 31216.9487506382 1.03050086187004e-49
"594" 6.17708333333333 462307.874674306 31668.7840555842 309.18894944162 31359.5951061426 2.86442788785118e-47
"595" 6.1875 462267.745524149 31666.0351485024 205.945391433926 31460.0897570685 5.55837734161908e-45
"596" 6.19791666666667 462227.619857274 31663.2864800307 134.285556910782 31529.0009231199 7.82580862978862e-43
"597" 6.20833333333333 462187.497673378 31660.5380501483 85.6813073318681 31574.8567428164 8.25940489662643e-41
"598" 6.21875 462147.37897216 31657.7898588346 53.4751504162758 31604.3147084183 6.71885538515783e-39
"599" 6.22916666666667 462107.263753316 31655.0419060687 32.6328453743676 31622.4090606944 4.3148528491389e-37
"600" 6.23958333333333 462067.152016545 31652.2941918301 19.4634613661122 31632.830730464 2.23340487651463e-35
"601" 6.25 462027.043761544 31649.5467160981 11.3414644821531 31638.2052516159 9.48751874581356e-34
"602" 6.26041666666667 461986.938988012 31646.7994788517 6.45386017001779 31640.3456186817 3.36054174554463e-32
"603" 6.27083333333333 461946.837695646 31644.0524800705 3.58495499564646 31640.4675250748 1.00649456996053e-30
"604" 6.28125 461906.739884144 31641.3057197336 1.9429795662415 31639.3627401674 2.58072822069636e-29
"605" 6.29166666666667 461866.645553205 31638.5591978206 1.02700672073065 31637.5321910998 5.72789016164826e-28
"606" 6.30208333333333 461826.554702525 31635.8129143105 0.529165827173715 31635.2837484833 1.11135830818523e-26
"607" 6.3125 461786.467331802 31633.0668691827 0.265649182962371 31632.8012199997 1.90181085833638e-25
"608" 6.32291666666667 461746.383440734 31630.3210624165 0.129866895881204 31630.1911955206 2.89334368249856e-24
"609" 6.33333333333333 461706.30302902 31627.5754939913 0.0617908899582212 31627.5137031013 3.94171432004066e-23
"610" 6.34375 461666.226096357 31624.8301638863 0.0285976929923211 31624.8015661933 4.84020577285651e-22
"611" 6.35416666666667 461626.152642445 31622.0850720809 0.0128656208194982 31622.0722064601 5.38914935282081e-21
"612" 6.36458333333333 461586.082666979 31619.3402185544 0.00562173418107794 31619.3345968202 5.47030154783442e-20
"613" 6.375 461546.016169659 31616.5956032861 0.00238309734650305 31616.5932201887 5.08735755458871e-19
"614" 6.38541666666667 461505.953150182 31613.8512262553 0.000978012709286051 31613.8502482426 4.35450624434388e-18
"615" 6.39583333333333 461465.893608247 31611.1070874413 0.000386824798395326 31611.1067006165 3.44481961417223e-17
"616" 6.40625 461425.837543553 31608.3631868235 0.000145749442965899 31608.363041074 2.52840353165637e-16
"617" 6.41666666666667 461385.784955796 31605.6195243812 5.05370427733479e-05 31605.6194738441 1.72790852063797e-15
"618" 6.42708333333333 461345.735844675 31602.8761000937 1.41418564712468e-05 31602.8760859518 1.10310055735191e-14
"619" 6.4375 461305.690209888 31600.1329139402 6.86799702392755e-07 31600.1329132534 6.59856690719608e-14
"620" 6.44791666666667 461265.648051135 31597.3899659003 -4.12025138726809e-06 31597.3899700205 3.70893278296672e-13
"621" 6.45833333333333 461225.609368113 31594.6472559531 -5.7784769443862e-06 31594.6472617316 1.96404303939687e-12
"622" 6.46875 461185.57416052 31591.9047840781 -6.33016675920038e-06 31591.9047904083 9.82233180308885e-12
"623" 6.47916666666667 461145.542428054 31589.1625502546 -6.50685743690177e-06 31589.1625567614 4.64971681906292e-11
"624" 6.48958333333333 461105.514170414 31586.4205544618 -6.56107258017562e-06 31586.4205610229 2.08788936998781e-10
"625" 6.5 461065.489387298 31583.6787966792 -6.57670047276158e-06 31583.6788032559 8.91082362978501e-10
"626" 6.51041666666667 461025.468078405 31580.9372768861 -6.58032831275033e-06 31580.9372834664 3.62128226711415e-09
"627" 6.52083333333333 460985.450243431 31578.1959950619 -6.57918799213771e-06 31578.196001641 1.40376612515584e-08
"628" 6.53125 460945.435882073 31575.4549511861 -6.5719714441858e-06 31575.4549577581 5.199020974818e-08
"629" 6.54166666666667 460905.424994014 31572.7141452391 -6.54630461336236e-06 31572.7141517854 1.84249319842094e-07
"630" 6.55208333333333 460865.41757891 31569.9735772041 -6.45878880907505e-06 31569.9735836629 6.25706356702699e-07
"631" 6.5625 460825.413636319 31567.2332470739 -6.17014643756604e-06 31567.2332532441 2.03892445945247e-06
"632" 6.57291666666667 460785.413165515 31564.4931548744 -5.25310173116491e-06 31564.4931601275 6.38334811331966e-06
"633" 6.58333333333333 460745.416164936 31561.753300734 -2.44894846796806e-06 31561.753303183 1.92234572189757e-05
"634" 6.59375 460705.422630714 31559.0136850907 5.80786075886225e-06 31559.0136792828 5.57492228840403e-05
"635" 6.60416666666667 460665.432552827 31556.2743092684 2.92396728131749e-05 31556.2742800287 0.000155858802822519
"636" 6.61458333333333 460625.44590543 31553.5351770219 9.33898900499095e-05 31553.535083632 0.000420478495777424
"637" 6.625 460585.462623502 31550.7962984953 0.000262978847249316 31550.7960355164 0.00109568700301761
"638" 6.63541666666667 460545.482548462 31548.0576999598 0.000696285328520709 31548.0570036745 0.00276024074748514
"639" 6.64583333333333 460505.505306099 31545.3194468158 0.00176721776564029 31545.317679598 0.0067280803193682
"640" 6.65625 460465.530042257 31542.5816958438 0.0043296331533049 31542.5773662107 0.0158805302065383
"641" 6.66666666666667 460425.554870485 31539.8448094356 0.0102696801650701 31539.8345397555 0.0363241432733997
"642" 6.67708333333333 460385.575757664 31537.1095961287 0.0236201769050448 31537.0859759518 0.0805733439202837
"643" 6.6875 460345.584352615 31534.3777987592 0.0527320022965751 31534.3250667569 0.173438400387212
"644" 6.69791666666667 460305.56389891 31531.6530497577 0.114361281714425 31531.538688476 0.362521130035712
"645" 6.70833333333333 460265.481802222 31528.9426745418 0.241102040827052 31528.701572501 0.736235686532193
"646" 6.71875 460225.276571704 31526.260976389 0.494444827311092 31525.7665315616 1.45359322851286
"647" 6.72916666666667 460184.835657209 31523.6350102805 0.986939486023917 31522.6480707945 2.79154651077598
"648" 6.73958333333333 460143.959125601 31521.114375486 1.91851885112633 31519.1958566349 5.21727054032735
"649" 6.75 460102.302200356 31518.7872368179 3.63395914748854 31515.1532776704 9.49394256188314
"650" 6.76041666666667 460059.287598698 31516.8055963746 6.710542848234 31510.0950535264 16.8287175797645
"651" 6.77083333333333 460013.976698176 31515.4236948698 12.086892105043 31503.3368027648 29.069774839579
"652" 6.78125 459964.887446497 31515.054151814 21.2450589093303 31493.8090929047 48.9544916801828
"653" 6.79166666666667 459909.747443933 31516.3467781829 36.457442687105 31479.8893354958 80.4020062873746
"654" 6.80208333333333 459845.17382717 31520.2945257554 61.1069064535408 31459.1876193019 128.830090453098
"655" 6.8125 459766.278573937 31528.3693041086 100.08147217726 31428.2878319314 201.45864820181
"656" 6.82291666666667 459666.20953439 31542.6869189707 160.233289403385 31382.4536295673 307.541879367999
"657" 6.83333333333333 459535.65421678 31566.1947983014 250.874849577729 31315.3199487237 458.451450609074
"658" 6.84375 459362.354452449 31602.8684014809 384.264321058482 31218.6040804224 667.518862142537
"659" 6.85416666666667 459130.703465929 31657.8926853026 576.008479013593 31081.8842062891 949.542840434755
"660" 6.86458333333333 458821.518822839 31737.794877576 845.289757522823 30892.5051200532 1319.88354676482
"661" 6.875 458412.099816105 31850.4860841307 1214.80886335937 30635.6772207714 1793.10482461568
"662" 6.88541666666667 457876.679547605 32005.1647294268 1710.33269434474 30294.8320350821 2381.19031655204
"663" 6.89583333333333 457187.363752202 32212.0377592457 2359.75551531506 29852.2822439306 3091.44519240842
"664" 6.90625 456315.605579637 32481.828880999 3191.62417622881 29290.2047047702 3924.29148308526
"665" 6.91666666666667 455234.197394172 32825.0684374642 4233.14631252293 28591.9221249413 4871.25348847806
"666" 6.92708333333333 453919.672577764 33251.195666211 5507.78854194151 27743.4071242695 5913.4873005681
"667" 6.9375 452354.914962261 33767.5462873251 7032.66703233424 26734.8792549908 7021.21175248951
"668" 6.94791666666667 450531.689892223 34378.338070524 8816.01643884117 25562.3216316829 8154.33041473608
"669" 6.95833333333333 448452.760924288 35083.7935430683 10855.0732045245 24228.7203385439 9264.39225765422
"670" 6.96875 446133.259198148 35879.542152648 13134.7061893902 22744.8359632579 10297.8377017276
"671" 6.97916666666667 443601.037572315 36756.4183503716 15627.0625346285 21129.3558157431 11200.2554431859
"672" 6.98958333333333 440895.864319336 37700.719342672 18292.3739673894 19408.3453752826 11921.171626815
"673" 7 438067.470827756 38694.9160223314 21080.9090988287 17614.0069235028 12418.766384722
"674" 7.01041666666667 435172.632606246 39718.7393559967 23935.8924199753 15782.8469360214 12663.8869047199
"675" 7.02083333333333 432271.59923313 40750.5085459199 26797.0743522037 13953.4341937162 12642.8159738882
"676" 7.03125 429424.269957492 41768.5388912964 29604.5556461312 12163.9832451652 12358.4405697991
"677" 7.04166666666667 426686.525282328 42752.4702883787 32302.4557984598 10450.0144899188 11829.7065511475
"678" 7.05208333333333 424107.075242612 43684.3868834783 34842.0647739179 8842.32210956048 11089.4927615414
"679" 7.0625 421725.089356595 44549.643715874 37184.2130539515 7365.43066192251 10181.2448176479
"680" 7.07291666666667 419568.754703614 45337.3648588826 39300.7135589244 6036.65129995821 9154.84398093857
"681" 7.08333333333333 417654.789792385 46040.6196181101 41174.847779822 4865.77183828814 8062.23738062646
"682" 7.09375 415988.839733447 46656.3134735967 42800.9706058024 3855.34286779431 6953.32693748021
"683" 7.10416666666667 414566.60228214 47184.8478487445 44183.3842812269 3001.4635675176 5872.52460780169
"684" 7.11458333333333 413375.487346507 47629.6102663513 45334.6788977528 2294.93136859843 4856.24900588808
"685" 7.125 412396.593822971 47996.3568493938 46273.7555586565 1722.60129073736 3931.49285245718
"686" 7.13541666666667 411606.792461111 48292.5459062212 47023.7435140588 1268.80239216238 3115.44901656845
"687" 7.14583333333333 410980.727936694 48526.6757636656 47609.9980878934 916.677675772184 2416.06207590931
"688" 7.15625 410492.591914784 48707.6723685511 48058.3276147952 649.344753755916 1833.2877132701
"689" 7.16666666666667 410117.565991538 48844.362509815 48393.550498309 450.81201150603 1360.79772002658
"690" 7.17708333333333 409832.883151109 48945.0568586325 48638.4337539803 306.623104652162 987.865166900993
"691" 7.1875 409618.502939428 49017.2541700321 48813.0178355786 204.236334453516 701.196393849363
"692" 7.19791666666667 409457.433969328 49067.4653137037 48934.2941299714 133.171183732252 486.533250445259
"693" 7.20833333333333 409335.764261059 49101.1449030667 49016.1746166082 84.970286458457 329.917440153408
"694" 7.21875 409242.474009869 49122.7104988598 49069.679099942 53.0313989177967 218.576133464398
"695" 7.22916666666667 409169.107492924 49135.6253605059 49103.2633025055 32.3620580003674 141.444170173001
"696" 7.23958333333333 409109.373477266 49142.5204197719 49123.2184569596 19.3019628122926 89.3772747592174
"697" 7.25 409058.730068651 49145.3338252214 49134.0864572465 11.2473679749257 55.1312707937271
"698" 7.26041666666667 409013.993939236 49145.4509553512 49139.0506309091 6.40032444204275 33.1864259260385
"699" 7.27083333333333 408972.998221383 49143.8330727479 49140.2778452878 3.55522746009138 19.488141870661
"700" 7.28125 408934.310059514 49141.1278339549 49139.2009556585 1.92687829633849 11.160314087669
"701" 7.29166666666667 408897.008874572 49137.759047616 49136.74054078 1.01850683602864 6.23044793457161
"702" 7.30208333333333 408860.519966215 49133.9960980695 49133.471300695 0.524797374468837 3.38946955149895
"703" 7.3125 408824.494720595 49130.005316526 49129.7418489512 0.263467574753116 1.79613156746042
"704" 7.32291666666667 408788.727670079 49125.886464985 49125.7576528824 0.128812102604192 0.926731945550256
"705" 7.33333333333333 408753.101166503 49121.6976613897 49121.6363603524 0.0613010372650775 0.465357147860075
"706" 7.34375 408717.549777284 49117.4717869441 49117.4434036453 0.0283832987991248 0.227317266533032
"707" 7.35416666666667 408682.038161874 49113.2269047903 49113.2141230099 0.0127817804329242 0.107964352514582
"708" 7.36458333333333 408646.547788945 49108.9726474809 49108.9670494743 0.00559800666881276 0.0498320635100905
"709" 7.375 408611.06922745 49104.7140000304 49104.7116137861 0.00238624432962532 0.022340187768203
"710" 7.38541666666667 408575.597820626 49100.4534652262 49100.4524724081 0.000992818082709032 0.00972239816562122
"711" 7.39583333333333 408540.13133841 49096.1922616393 49096.1918551051 0.00040653427506364 0.00410504581283242
"712" 7.40625 408504.668745438 49091.9309643994 49091.9307969418 0.00016745754293914 0.00168058416595489
"713" 7.41666666666667 408469.20957585 49087.6698365119 49087.6697634786 7.30332928845907e-05 0.000666699587431257
"714" 7.42708333333333 408433.753626552 49083.408994448 49083.4089575099 3.69381503054686e-05 0.000256122883626044
"715" 7.4375 408398.300811749 49079.1484881245 49079.1484645317 2.35927641111482e-05 9.52196241005171e-05
"716" 7.44791666666667 408362.851096283 49074.8883382271 49074.8883194034 1.88236165372777e-05 3.42347824013837e-05
"717" 7.45833333333333 408327.404466122 49070.6285530326 49070.6285358554 1.71771635011172e-05 1.18950743546772e-05
"718" 7.46875 408291.960915756 49066.3691357288 49066.3691191008 1.66280635682368e-05 3.99129674256046e-06
"719" 7.47916666666667 408256.520442987 49062.1100874889 49062.110071038 1.64508509385163e-05 1.292384143828e-06
"720" 7.48958333333333 408221.083046861 49057.8514087157 49057.8513923206 1.63950976276768e-05 4.03533780046166e-07
"721" 7.5 408185.648726878 49053.5930995287 49053.5930831511 1.63776115159417e-05 1.21410834232467e-07
"722" 7.51041666666667 408150.217482693 49049.335159947 49049.335143575 1.63720260444798e-05 3.5172590434031e-08
"723" 7.52083333333333 408114.789314013 49045.0775899548 49045.0775735836 1.63711693366171e-05 9.80405444236155e-09
"724" 7.53125 408079.364220565 49040.8203895252 49040.8203731489 1.63763386038458e-05 2.62757982148862e-09
"725" 7.54166666666667 408043.942202079 49036.5635586275 49036.5635422277 1.63998052131474e-05 6.76649792729977e-10
"726" 7.55208333333333 408008.523258288 49032.3070972303 49032.3070807457 1.64846077024757e-05 1.67324590186293e-10
"727" 7.5625 407973.107388925 49028.0510053015 49028.0509885326 1.67688678428034e-05 3.97101831646372e-11
"728" 7.57291666666667 407937.694593722 49023.795282809 49023.7952651327 1.76763155687303e-05 9.04037319345181e-12
"729" 7.58333333333333 407902.284872413 49019.5399297209 49019.5399092657 2.04552114771751e-05 1.97359074529208e-12
"730" 7.59375 407866.878224732 49015.284946005 49015.2849173635 2.8641513562241e-05 4.13064282378358e-13
"731" 7.60416666666667 407831.47465041 49011.0303316293 49011.0302797524 5.18768858485702e-05 8.2878911671623e-14
"732" 7.61458333333333 407796.074149182 49006.7760865617 49006.775971069 0.000115492753626284 1.59440472758243e-14
"733" 7.625 407760.676720781 49002.5222107702 49002.5219270978 0.000283672356936274 2.94200628842472e-15
"734" 7.63541666666667 407725.282364941 48998.2687042227 48998.2679908418 0.000713380971445343 5.21020079483433e-16
"735" 7.64583333333333 407689.891081393 48994.0155668873 48994.0137914632 0.00177542407419547 8.86400849962608e-17
"736" 7.65625 407654.502869872 48989.7627987317 48989.758482159 0.00431657275467752 1.45044083012957e-17
"737" 7.66666666666667 407619.117730112 48985.5103997241 48985.500192401 0.0102073230990675 2.2862541590368e-18
"738" 7.67708333333333 407583.735661845 48981.2583698323 48981.2349228062 0.023447026051212 3.47767305228199e-19
"739" 7.6875 407548.356664805 48977.0067090243 48976.9543917652 0.0523172590670139 5.11549341521885e-20
"740" 7.69791666666667 407512.980738724 48972.755417268 48972.6419821746 0.11343509340203 7.29293164114953e-21
"741" 7.70833333333333 407477.607883338 48968.5044945314 48968.2653704649 0.239124066555206 1.0101144539626e-21
"742" 7.71875 407442.238098378 48964.2539407826 48963.7635763483 0.490364434339062 1.36255515859955e-22
"743" 7.72916666666667 407406.871383579 48960.0037559894 48959.0249839657 0.978772023716356 1.79433622759832e-23
"744" 7.73958333333333 407371.507738674 48955.7539401199 48953.8513196346 1.90262048530716 2.31223250528214e-24
"745" 7.75 407336.147163397 48951.504493142 48947.9006682942 3.60382484784654 2.92204408648044e-25
"746" 7.76041666666667 407300.789657481 48947.2554150237 48940.6005381363 6.65487688744871 3.62862896485631e-26
"747" 7.77083333333333 407265.43522066 48943.006705733 48931.0200963258 11.986609407153 4.43596646026516e-27
"748" 7.78125 407230.083852667 48938.7583652378 48917.6895899525 21.0687752852878 5.34723141566486e-28
"749" 7.79166666666667 407194.735553235 48934.5103935061 48898.3554775324 36.1549159736438 6.36486881519269e-29
"750" 7.80208333333333 407159.3903221 48930.262790506 48869.6629694043 60.5998211017654 7.49066463301258e-30
"751" 7.8125 407124.048158994 48926.0155562054 48826.7646078254 99.2509483799657 8.72581171152013e-31
"752" 7.82291666666667 407088.70906365 48921.7686905724 48762.8651071969 158.903583375475 1.00709705999328e-31
"753" 7.83333333333333 407053.373035804 48917.5221935748 48668.729257676 248.792935898813 1.15263256112812e-32
"754" 7.84375 407018.040075188 48913.2760651808 48532.2006178206 381.075447360195 1.30916364198569e-33
"755" 7.85416666666667 406982.710181536 48909.0303053583 48337.8019284894 571.22837686899 1.47662855117404e-34
"756" 7.86458333333333 406947.383354581 48904.7849140755 48066.5099449833 838.274969092183 1.65493217835727e-35
"757" 7.875 406912.059594059 48900.5398913002 47695.8123470352 1204.72754426501 1.84395005661162e-36
"758" 7.88541666666667 406876.738899702 48896.2952370004 47200.1560687671 1696.13916823332 2.04353203306292e-37
"759" 7.89583333333333 406841.421271245 48892.0509511442 46551.8783317058 2340.17261943846 2.2535056314779e-38
"760" 7.90625 406806.106708422 48887.8070336996 45722.6691879013 3165.13784579832 2.47367912968324e-39
"761" 7.91666666666667 406770.795210965 48883.5634846346 44685.5467902345 4198.01669440014 2.70384437209321e-40
"762" 7.92708333333333 406735.486778609 48879.3203039173 43417.2392638041 5462.08104011321 2.94377933736119e-41
"763" 7.9375 406700.181411089 48875.0774915157 41900.7724837859 6974.30500772979 3.19325047875582e-42
"764" 7.94791666666667 406664.879108137 48870.8350473977 40127.980137282 8742.85491011568 3.45201485473049e-43
"765" 7.95833333333333 406629.579869489 48866.5929715315 38101.6028312369 10764.9901402946 3.7198220646882e-44
"766" 7.96875 406594.283694877 48862.3512638851 35836.6461454388 13025.7051184463 3.99641600531436e-45
"767" 7.97916666666667 406558.990584036 48858.1099244263 33360.7317963051 15497.3781281213 4.28153646058081e-46
"768" 7.98958333333333 406523.700536701 48853.8689531236 30713.2980314419 18140.5709216817 4.57492053840697e-47
"769" 8 406488.413552604 48849.6283499448 27943.6635334046 20905.9648165402 4.87630396571699e-48
```
