## Supplemental code and simulated data for "How to quantify developmental synchrony in malaria parasites": fixedPfvsP100Binom1.txt

```
"Day" "uRBC1" "uRBC2" "uRBC3" "uRBC4" "uRBC5" "uRBC6" "iRBC1" "iRBC2" "iRBC3" "iRBC4" "iRBC5" "iRBC6"
"1" 0.75 668643.344803408 548945.825186409 563557.253849532 578566.983069442 602185.076433865 563432.913495329 5392.28503873716 11202.9760242124 4544.81656330268 4665.86276668905 7313.98878259755 4543.81381851071
"2" 0.833333333333333 544849.105624409 561009.179343738 495242.18820483 550179.28452002 527117.747169151 579250.977098857 2188.14901857192 7965.64757688877 5002.44634550333 8946.00462634178 3181.79726661459 9418.71507477817
"3" 0.916666666666667 539187.028256781 567577.320175005 507745.690154257 449463.658366818 580253.32988599 589197.436750664 9883.26528372919 5733.10424419197 5128.7443449925 5459.07277368604 11841.9046915508 5951.48926010771
"4" 1 563687.352960596 518712.365959053 540426.493308109 531754.434484176 526025.926998963 609249.027833604 9165.64801561945 7365.08430367824 7673.39848510499 13075.928716824 5313.39320200972 7399.78576316118
"5" 1.08333333333333 588832.829203724 595855.484728161 499360.099878862 568456.656325102 566401.25894343 567334.865328083 7151.81573931649 15905.7932268298 12279.3467183327 10419.7757778532 9209.77656818586 10399.213417419
"6" 1.16666666666667 584719.252307552 541584.467192632 548435.478052995 488308.479793044 569665.59528993 514663.753721871 4715.47784118994 8806.25149906719 14639.961426466 12007.5855686814 5754.19793222151 12655.666075128
"7" 1.25 606811.841296394 588186.905896321 506029.847277211 583627.42619503 520650.821094672 539971.292599896 9866.85920807145 18191.3476050409 11383.0844990784 11910.7637998986 8465.86700966946 11019.8222979571
"8" 2.75 551375.838351852 523684.869883517 488273.690923646 496531.020850617 520091.948698594 490143.996083312 10106.685428038 12877.4968004144 4932.05748407723 9101.38327424756 12789.1462794736 10002.9386955778
"9" 2.83333333333333 487317.35609153 436008.189103778 506350.751035717 570451.609290849 516734.500979086 495833.580857666 9945.25216513326 8898.12630824037 14586.2356265433 15227.6610282978 11623.8844801021 7040.23339960174
"10" 2.91666666666667 542936.866528926 527573.940530794 450902.437588047 450473.488534522 526925.220929498 469224.696746759 11080.344214876 14083.082601438 7331.74695265117 10133.3504578318 11853.1235791912 7629.66986580095
"11" 3 528928.677410588 493664.158497631 553373.142126739 547968.905794761 502178.585581459 499443.257946443 9695.23033950161 16319.4763139713 12448.066591808 14627.5067255275 15531.2964612822 22986.9281900036
"12" 3.08333333333333 445241.428987266 480824.111953318 516098.819473392 506634.486423246 556411.055247916 536225.402312082 14718.7249251989 17956.0871683812 15961.8191589709 20012.5888607935 20778.8360880965 20025.0150241026
"13" 3.16666666666667 489175.716484061 482552.197472579 450072.111377644 492136.550754807 546755.982982653 502010.031615134 19322.9492997862 18020.6214823785 16807.6722091236 19439.905331271 18074.5779498398 11292.6591978864
"14" 3.25 484819.554220862 465760.188600225 547181.610653744 567532.664099009 506689.105609943 455893.018519378 20200.8147592026 15397.0310281066 20434.1680327124 17552.5566216188 22213.9273858221 19986.9590582608
"15" 4.75 477934.853098972 500061.406994368 492114.48326121 408464.304849153 513310.085239747 534982.452284518 24097.5556184355 19752.9453906299 19439.0336423347 17907.6208806518 20276.2819533372 22290.9355118549
"16" 4.83333333333333 523469.951902898 493243.717721728 505711.567784069 503198.044853205 442294.614710625 541062.500778503 16189.7923268937 23783.2400578611 18885.4942326001 22060.8746177814 21326.5747135102 19043.6076878562
"17" 4.91666666666667 453193.873267326 477040.176144279 554620.331842918 486077.788436665 483265.23141509 498925.731059674 14016.3053587833 15769.9231783233 26742.6994389667 20253.241184861 23302.097112258 24057.2155437579
"18" 5 439719.01137409 426025.480250458 485363.241895458 492083.054040143 473334.161596812 503212.519463752 23143.1058617942 18677.5262740284 34297.6166649896 22648.1740353204 24912.3242945691 25372.0598048951
"19" 5.08333333333333 445500.157025562 462970.022700777 388227.898733576 473908.911487909 468654.904441742 496816.180193201 26427.9754167706 24366.8433000409 28325.6406801321 25995.003583725 32044.7797908883 22866.0166616117
"20" 5.16666666666667 429787.443116709 404818.204310606 429545.762725465 435016.612471577 495223.755603274 518571.278986487 25495.8652696353 37123.0667708416 33326.826418355 20975.6437879377 45413.532173226 31929.0171775119
"21" 5.25 424328.837290388 421494.127292866 440918.937696431 450544.423444238 472096.657417956 523099.475459271 20460.3003305638 29784.3815860055 29143.895668634 21724.3642331603 31204.683112914 34575.8715122333
"22" 6.75 451391.359894538 503166.585274963 512795.14276366 474650.778325367 478094.099003464 439602.093383116 22759.2282299767 29848.8652281758 25855.2172822013 30296.8581909809 26224.5708314136 28059.708088284
"23" 6.83333333333333 464978.761451986 487117.997740938 534581.36525104 431770.645763552 430557.487872946 466711.139573729 29679.4954118289 36664.7955288878 15399.463196532 23683.6219195197 31414.0656387987 41688.7946024464
"24" 6.91666666666667 468182.824538393 505409.106205162 430414.200078527 456047.331624896 488275.737353009 536954.786797371 28826.5433367588 25482.8120775712 36412.4811346259 33273.8396464516 37883.4623808369 50523.0981012843
"25" 7 456468.345598889 407216.817950165 521203.198517112 414543.807332727 436977.238331455 502417.075739886 35415.6475033621 26916.2502269832 39230.3482754816 34096.6767936009 35941.8507718513 49689.6008973513
"26" 7.08333333333333 411214.017123065 387124.26678005 484945.939097802 452817.516777285 435634.590721302 404489.988648942 39678.5455118747 40165.2109021244 51498.6837979967 58263.2019329689 54944.9033342183 49993.1446644759
"27" 7.16666666666667 438644.878789387 392926.685606979 429819.59191843 417554.556149401 434199.719733853 400648.372790152 50914.1377166252 54598.0132620176 42509.6299699546 47428.245798707 47174.6923879352 48508.9958086731
"28" 7.25 414355.543449218 398135.759179682 413754.00103537 415713.440889194 388095.185666423 386751.708830637 52261.0595341356 46212.186333356 36958.4183931376 57764.2822192275 36516.6148438867 40126.5569868432
```
