## Supplemental code and simulated data for "How to quantify developmental synchrony in malaria parasites": fixedPfvsP100Binom2.txt

```
"Day" "uRBC1" "uRBC2" "uRBC3" "uRBC4" "uRBC5" "uRBC6" "iRBC1" "iRBC2" "iRBC3" "iRBC4" "iRBC5" "iRBC6"
"1" 0.75 509225.231014033 534774.518854407 500678.387964888 572515.946302802 555321.657577693 512995.947996846 4106.65508882284 7593.14732653317 4037.72893520071 8129.02966352863 7884.89168974412 6230.72001615603
"2" 0.833333333333333 561056.001972877 488371.145208891 465524.732670667 539768.651738569 579235.236549688 491003.543322832 5667.23234316037 1961.32990043731 2810.00844670423 7664.05793543607 3496.3897578452 3959.70599453896
"3" 0.916666666666667 504833.247942353 544133.654379669 558878.255552214 491274.82312191 502433.48101743 612482.153483562 5099.32573679145 4388.17463209411 4507.08270606624 5966.90068569121 4051.88291143089 12499.6357853788
"4" 1 564068.154761466 495934.878068567 575630.024511415 518541.454882119 520302.688324276 492457.170291393 5697.65812890369 6023.50054334292 15365.8938781281 8431.56837206697 2089.56902941476 5981.26117762825
"5" 1.08333333333333 460950.057279787 529028.365451333 564410.576033977 509202.786716367 501311.936755856 555315.31222584 11334.8374740931 10796.4972541088 6855.18918259892 13592.6821916073 7118.01938598579 7884.80159347035
"6" 1.16666666666667 514706.888232372 578932.426464647 550378.337036233 543236.030767433 553991.024565349 482237.919757906 13739.6089261208 11814.9474788704 11232.2109599231 12220.0334119464 9007.98413927397 10847.8877655153
"7" 1.25 544145.834852714 530464.284615041 609370.695166593 462472.878366187 485933.973489304 533466.534620703 13380.6352832635 13044.203720042 8652.32224374473 6566.55202548338 9917.01986712866 12000.2696949442
"8" 2.75 603300.932378469 568368.890492006 613580.32184031 578942.489245624 481294.365324874 561302.975038692 9809.77125818649 13976.2841924264 11246.8898097002 13023.2461793494 7825.92463942885 12626.4472912589
"9" 2.83333333333333 553804.90082828 594637.600181166 587453.537131843 556488.440200863 578234.911553824 493817.218389728 10151.2099948157 7222.31903054048 13214.7012442746 9048.59252359127 10599.0105987463 5997.77998044204
"10" 2.91666666666667 458793.993334124 582664.875921718 534361.072225816 574292.137723051 543054.330137695 575171.668884979 5572.39668017154 7076.90132698443 13140.0263662086 6975.2081504824 8830.15170955601 6985.89071520217
"11" 3 524610.94857981 507329.790836535 563752.1158017 536683.970240548 556362.772069616 516420.096043195 18464.5675483577 16771.2327549268 9166.70106994634 18889.4979173692 18392.1577543675 9465.94880730908
"12" 3.08333333333333 598112.263307107 473381.915250002 594971.653016316 533234.569224406 550647.584108696 486630.885021357 18498.3174218693 12636.4782304929 12142.278632986 13112.3254727313 18203.2259209486 19222.4258116544
"13" 3.16666666666667 445325.326941162 447394.98109126 563144.822598095 548196.18120996 509000.439213076 454412.180185858 12828.3015991281 13836.9581780802 19820.8322653574 25230.7865828852 17915.129330481 13090.0628037078
"14" 3.25 487381.535925396 468002.338416958 505911.606358165 458951.182255575 551224.065261006 452207.82818332 14039.7973311842 14474.2991262977 14573.5853683422 10324.055224563 18222.2831491242 18841.9928409717
"15" 4.75 538780.622194052 466588.174335149 487631.145601791 531384.718328025 481494.453630515 483239.061654759 22449.1925914188 16422.3581028935 30023.9983491548 18702.981804506 25341.8133489745 9862.02166642366
"16" 4.83333333333333 488201.265915011 502408.405387572 521262.003921607 524585.571109253 511403.246145561 435709.83809031 16138.8848236367 19845.6542668687 17231.8017825324 25294.4824643875 13651.421355015 14403.6310112499
"17" 4.91666666666667 568168.268105702 530021.963322865 459283.969028672 459304.686987579 489504.328020475 511986.423328852 22443.2372016805 23236.8710433824 28278.6307894511 16166.0034757533 11011.3448020966 19119.824937592
"18" 5 436166.979957452 584470.25856055 458907.966521119 512666.848674911 499236.532375011 561250.998064502 18173.6241648938 20571.4169679697 18127.3417128924 21361.118694788 22977.4136239545 32037.5833990308
"19" 5.08333333333333 501289.088124287 517563.947595765 482076.749431839 452128.217569212 432383.648882614 449870.473658655 34276.1769657632 38956.4261631221 30770.8563467131 29884.8075578797 26622.347808059 29735.5750179495
"20" 5.16666666666667 512106.256529466 493514.407334737 482656.957904696 475063.001822824 473036.921032926 461969.816944692 37363.9757982872 27070.4105289096 30807.8909300869 29250.1635941866 29125.415520074 33705.9523092694
"21" 5.25 478434.098717538 489776.696797311 440747.089051125 414991.230949724 490065.81824892 393456.155117668 31623.5758214151 30156.1023505775 32157.5129350606 26488.8019755143 35755.8751512088 32362.1945767779
"22" 6.75 513821.745590872 456545.504768508 456299.654051906 529798.159141294 445378.500708441 412346.003985574 37489.1402362438 34363.6401438662 18024.310659015 31428.7043558395 30453.2308176712 28194.5985631162
"23" 6.83333333333333 462663.360624428 479927.197378795 489865.879072725 413879.755137076 525092.181479607 402838.388130573 32693.5565323472 30633.6508965188 30161.5934036285 35013.6886124642 27636.4306041898 35983.3854321427
"24" 6.91666666666667 476803.564181658 429288.249539635 486309.985601916 450927.647231802 445398.641403095 398391.421837553 28284.957197217 37329.4130034465 36603.9774108969 36035.2547463859 35593.4119479795 32768.1256056862
"25" 7 428058.484767179 491132.626693495 481790.084078259 419166.546014013 478716.861575327 412426.392546116 37222.4769362764 48573.5564861698 32942.9117318467 47611.3448701885 32732.7768598514 29143.6208865564
"26" 7.08333333333333 469218.963351414 404353.599287565 382257.364852112 425252.387584153 465367.737539002 370914.513944753 43028.8132330991 44928.1776986183 46282.2818430808 46202.5875645754 43787.3363548733 38483.4043165637
"27" 7.16666666666667 386146.951302114 410246.682128273 398173.251984858 361899.285743434 366691.332915027 362097.651173166 53655.9545089497 39585.206170272 48209.3175048931 41106.6003851116 44397.6053305189 38452.8479121947
"28" 7.25 420858.01683218 419067.528723598 367951.75523537 358693.221960744 397794.18327443 391836.472039458 45725.1503875317 40436.3404908735 49227.1055757071 64294.0680873032 42243.6300822404 35000.6434719341
```
