## Supplemental code and simulated data for "How to quantify developmental synchrony in malaria parasites": fixedPfvsP100Binom3.txt

```
"Day" "uRBC1" "uRBC2" "uRBC3" "uRBC4" "uRBC5" "uRBC6" "iRBC1" "iRBC2" "iRBC3" "iRBC4" "iRBC5" "iRBC6"
"1" 0.75 487590.377612672 541864.074605558 535480.384980885 531866.3835065 536265.098437152 542632.580725089 4925.15532942093 2176.160942191 2150.52363446139 9749.07831274644 1074.67955598628 1087.44004153324
"2" 0.833333333333333 483637.898291473 549746.790619974 487481.200547146 587137.695127216 507806.3058727 530289.482052023 5874.14451366161 3318.39109026142 4924.05253077925 8336.64070160347 3065.2292104992 2129.67663474708
"3" 0.916666666666667 556834.655645847 586758.381194321 619905.887082667 543486.553843531 525722.440323454 573968.4776735 6763.17395521271 11974.6608407004 10079.7705216694 3280.60294070542 5310.32768003489 3464.59845678169
"4" 1 572413.77562182 527617.789586518 503110.010166239 535728.116640959 507328.893040952 447027.810757263 6952.39403589255 7491.53048094447 5081.91929460848 9819.86364514996 5124.53427314093 5429.48758004772
"5" 1.08333333333333 486363.794176316 607133.461962875 521776.745651322 487022.990233368 538430.490003655 572045.384413315 8915.0186305231 6132.66123194823 16137.4251232368 9939.24469864016 6539.64157899177 5778.2362061951
"6" 1.16666666666667 542330.297512445 536467.933425509 518871.976267958 486266.571367939 553792.541117339 514965.898694503 9940.88121713238 21191.0410292821 8436.94270354403 12980.4218229635 9004.75676613559 8373.42924706508
"7" 1.25 581822.921306953 505506.321995122 548839.119599897 532075.62676004 475048.514744426 602140.175504843 9460.53530580411 14561.9105101475 11200.7983591816 10858.686260409 10686.1629083613 13545.0755226038
"8" 2.75 542452.099889215 569852.538742421 596394.379875391 519318.365479128 590358.482182875 527393.171603443 11070.4510181472 11629.6436478045 17180.0850169866 17167.5492720373 12048.1322894464 8575.49872525924
"9" 2.83333333333333 548919.550498422 553419.940171272 444772.645380853 513639.65866196 550686.067167327 567533.202207012 6667.03907487962 13608.6870533919 9076.99276287455 12630.4834097203 14700.0387539533 12766.595550669
"10" 2.91666666666667 486029.080126852 516718.162257477 484106.284901026 528781.593567633 503952.392367921 467389.995546311 19198.6538927447 8401.92133751995 8873.63862344039 13002.8260713352 7155.51064214086 8567.23006093034
"11" 3 540035.447574705 431785.3456752 549399.158538126 501651.56976925 497630.456100189 471701.253409261 16702.1272445785 13354.1859487175 8933.31965102644 11284.5956389811 13283.7698753644 22744.504881369
"12" 3.08333333333333 426460.677406068 566337.430652574 511473.115966219 579742.611144424 399160.65804681 514733.604870217 17769.1948919195 18721.8985339694 25788.560468885 15475.6754514939 18371.4110398114 15919.5960269139
"13" 3.16666666666667 571990.555917356 534185.857823786 527408.267074293 537559.614934352 542240.996310241 477193.336417113 20132.1727755591 14259.5814203475 18563.023892884 29486.3923803653 19085.0868266545 9738.63951871659
"14" 3.25 473002.414741202 511676.561896656 570897.037834673 477268.961458131 560288.536327506 514565.027071028 17663.9905919951 24672.0354792937 23787.3765764447 10736.1116074426 23345.3556803127 22559.2183058279
"15" 4.75 500370.174503017 533607.245394394 522874.576918141 538541.503123637 475102.823626046 493611.974159162 16541.1627934882 19927.2415292512 17285.109980765 22439.2292968182 17742.4290980681 21640.6084704434
"16" 4.83333333333333 530068.844760887 480372.1759568 474072.320913949 537895.813945571 522392.975278728 480892.892338318 15269.4728943465 17939.2098905029 19753.0133714146 14358.615156658 16156.4837715071 17958.6557304766
"17" 4.91666666666667 470585.220069831 536372.151531621 421473.749451145 502384.926706173 417573.961618506 445759.843608464 20631.0848047316 15451.0496325981 23118.8132610333 25330.3324389667 18307.0004049867 21493.6612222111
"18" 5 454478.819807899 456471.409734263 479695.12372761 537159.09935504 475464.875020626 438321.962677991 31075.4748586598 25038.5161457612 19987.2968219837 22381.6291397933 28205.543433427 25020.4925841559
"19" 5.08333333333333 434823.771658706 472603.385625257 516035.90929806 470273.745865523 478305.472341519 431561.173714096 30726.3050636773 43339.1751010061 32938.4622956208 34311.8183678708 36001.4871654907 30495.757457313
"20" 5.16666666666667 458394.782026273 436099.852104626 507035.398362742 585402.526798163 475139.670473472 417558.312614021 30299.0154431012 27836.1607726357 32363.9615976218 24391.7719499235 21868.3530343439 30465.6279589629
"21" 5.25 463140.989146281 428073.8884893 515647.970938337 444582.727693097 444629.375333243 474739.934336893 31667.7599416261 29270.0094693539 22606.6960119104 35528.2093404851 30402.0085697944 44669.1841936245
"22" 6.75 399319.057634017 461417.231592502 452046.344127213 460414.513586495 413811.547208227 516691.064074308 27303.8671886508 27372.2086537925 31943.3176792249 34654.8558613491 28294.8066467164 28341.7039365654
"23" 6.83333333333333 462926.573662022 478384.281673921 432372.015964731 489827.523378468 440887.953793756 442239.464448807 40254.4846662628 32710.0363537724 29563.898527503 38003.8595724673 38338.0829385875 30238.5958597475
"24" 6.91666666666667 474209.722220019 490443.891221958 405987.952563875 469137.896046678 436093.581717508 465607.987815341 30268.7056736182 25812.8363801031 32443.9616519727 39688.4554139272 27835.7605351601 31836.4436113054
"25" 7 384674.689269394 459951.095917794 457812.395717244 470358.81738647 466400.272674473 410230.455974875 47544.0627186892 36756.3510776639 33402.6211467517 38687.5217763763 43884.4895514275 36643.6790740085
"26" 7.08333333333333 400224.100924367 405619.450629744 411817.115414771 392006.821165836 420949.424865476 428815.650429921 42501.6744344461 61684.0639206523 48828.4275547714 39718.7528053491 40617.9269607038 48707.3455944899
"27" 7.16666666666667 422477.382901111 375145.30983183 406529.7697352 448955.649467024 379924.880803505 409991.580994167 52216.3057518227 45421.1810110287 55435.8776911636 62383.3590375592 53779.3210269802 54851.4813574962
"28" 7.25 444065.194162893 410832.809902074 380179.384325257 402506.911973245 430211.494169635 384206.406059147 46072.9892398586 46664.751236093 62920.1312053455 45719.0479078742 42548.3895332606 56397.2706141867
```
