## Supplemental code and simulated data for "How to quantify developmental synchrony in malaria parasites": fixedPfvsP100Binom4.txt

```
"Day" "uRBC1" "uRBC2" "uRBC3" "uRBC4" "uRBC5" "uRBC6" "iRBC1" "iRBC2" "iRBC3" "iRBC4" "iRBC5" "iRBC6"
"1" 0.75 571894.408510379 553019.632072271 547013.94221027 509195.299216241 527517.785873247 539445.749039002 4612.05168153531 6716.83763650532 7766.93224233649 5143.38686077011 7490.1105499244 7659.47311008724
"2" 0.833333333333333 532453.120758366 585541.178195878 526404.52836606 584581.391380758 557724.130397516 515043.64754053 3214.00274099617 10732.9340198837 5317.21745824303 10715.3411862053 2239.85594537155 4153.57780274621
"3" 0.916666666666667 512706.722312691 487680.88428504 553701.135792885 559611.009241921 520371.147143416 467727.800968747 6227.20715359543 3932.91035713742 4465.3317402652 9099.36600393368 5256.27421356986 5680.90446520745
"4" 1 499287.583105243 557973.53757387 547903.348703807 597009.693128467 543530.7754935 624033.557750941 9151.91089194947 5636.09633913 8908.9975398993 3603.68024021208 6601.58836631781 15345.0874856789
"5" 1.08333333333333 604756.561071291 469626.200647249 637707.319260281 542865.321417688 539000.365110567 491324.845600732 9833.44001741937 5703.96195118116 6441.48807333618 16789.649116011 14388.1000953539 11052.2971403028
"6" 1.16666666666667 594673.909060321 475429.188867342 587555.809726543 576880.884235762 533246.305421993 514593.044741981 13377.1226986984 9702.63650749677 4738.35330424631 9380.17697944329 11995.3156638894 5197.90954284829
"7" 1.25 562095.379676847 587060.330411825 449962.282558442 554692.67536806 603065.300984627 547599.921785876 10303.1739655634 15671.0149801925 7316.45987899906 9019.3930954156 13565.8861162186 7775.25243915037
"8" 2.75 577939.916903642 499678.475646897 546734.251896708 583227.005074611 534781.942848968 501673.779145255 10593.6033648325 12287.1756306614 7762.96098027779 11902.5919402982 10913.9172009993 11285.0952363963
"9" 2.83333333333333 534194.642099617 495005.839367113 587238.273731324 476764.556367876 538374.952348828 482113.866820784 4308.02130725498 9073.4267908432 10764.0416773562 11723.7185992101 12110.6839996669 9839.0585065466
"10" 2.91666666666667 478130.767218715 487216.131527861 469892.77636116 504968.433338579 512451.060895006 567759.710380356 3855.8932840219 5917.60483637078 11554.7404023236 7169.93718736319 7276.18139201835 16355.2179944959
"11" 3 536638.817482247 506084.018865219 501836.290277474 463972.57614037 529595.169433778 599776.532493574 16597.0768293478 12444.688988489 9198.62853869097 17326.7767023375 16379.2320443437 18549.7896647497
"12" 3.08333333333333 592770.844217954 454122.427132688 441759.702161227 514679.123055592 607213.338009374 479588.664911753 17075.7033313814 13081.7160079375 17449.9674450381 17014.1858861353 16208.9802754042 13815.3113349065
"13" 3.16666666666667 523364.299372508 488673.039681706 581921.665541951 510732.247445071 504069.145765555 480995.239592816 11773.0210492793 18249.2006520139 24246.736064248 12558.9896912722 14520.5103718473 18999.8119589678
"14" 3.25 487711.026530757 567328.502217394 473842.593435987 524756.805197783 538309.055814281 506854.471004591 15083.8461813636 18754.6612303271 19743.4413931661 25302.7390346939 28332.0555691727 25555.6876136768
"15" 4.75 540209.354517354 495825.873735969 443201.373871572 540429.331353231 519288.786588299 497797.007993605 9902.00446162155 17451.4282681397 18466.7239113155 16714.3092171103 19392.527299978 19663.4992762547
"16" 4.83333333333333 496868.97899041 479510.028593614 512069.931548887 523591.670938438 494228.174557742 505406.039960958 16425.4207930714 21022.3603350019 10450.4067663038 13976.7797170425 26012.0091872496 24369.6832685577
"17" 4.91666666666667 435075.8766123 540038.126757522 463211.105573789 527821.748565279 532519.883278076 498147.415640966 20978.5013880145 24855.3112733588 14326.1166672306 14089.6976003052 26849.7420140206 19677.3407425745
"18" 5 513487.273630723 518744.02964746 460703.880737695 421287.974230929 479126.288169936 442875.050215047 23633.305480912 29611.1813963666 19195.9950307373 30737.7491928145 29500.3447068538 22329.8344646242
"19" 5.08333333333333 432937.900410133 463470.699554634 490461.568357642 390851.721791561 469122.436314414 422681.513483474 30593.0422131358 34884.8913643273 30198.2706632094 31234.3708559131 32076.7477821821 27938.4369253469
"20" 5.16666666666667 482966.511592762 464029.983473427 439236.708479827 462199.426556692 414190.638235074 486202.672185391 27568.9129238998 26487.969458314 24093.1527858133 38016.4030501175 26437.7003128771 45747.735019632
"21" 5.25 452545.472001587 429853.887319765 439744.457629106 422464.730876036 451357.287551404 492100.047683596 23818.1827369257 27437.4821693467 38238.6484894874 31798.4206035726 30862.0367556516 20504.1686534832
"22" 6.75 445532.818408521 502797.843838446 425322.630340465 518187.490091299 474416.987670189 425821.488503299 26429.9129564377 32093.4793939434 34983.2466513802 47519.3768205995 35708.8055235626 24306.9348617105
"23" 6.83333333333333 443555.406761455 532142.826554759 517847.097158604 483810.255260202 488805.275303956 436884.112094132 27310.2055118518 26830.7307506601 30719.7430517816 31978.9294521668 24645.6441329726 36959.8272704363
"24" 6.91666666666667 502713.885580867 439642.535292027 440679.083064801 512394.80350777 421800.355280957 531189.599235492 32088.1203562256 31066.8172690298 30131.903115542 32706.05128773 34693.5357157497 42449.2768287542
"25" 7 379558.340734824 362658.376272293 425683.919658598 395279.778467869 383811.414660585 449241.386661107 30331.8760414438 44822.9453819688 46249.4724241049 33440.1547944618 28889.0312110118 49915.7096290119
"26" 7.08333333333333 384630.313315269 414024.96229627 431988.379240473 381427.713458084 445242.030139371 443539.557668323 46569.5895045393 51171.6245534716 49067.7223636172 37723.620012338 41893.670231932 31342.1957238858
"27" 7.16666666666667 488026.115811014 376307.116318784 350963.932858916 381560.395475127 398385.85876133 420468.535013979 53022.7930703762 64333.5351083636 48767.197959895 56008.8653908443 48235.0591325377 47759.2322621668
"28" 7.25 378852.157057157 447000.68801458 426577.586726992 414860.640221314 378955.998086749 377791.014013414 58621.4654106917 47469.0996121678 67146.4719848043 55502.8974445749 42106.2220096388 37363.9464408871
```
