## Supplemental code and simulated data for "How to quantify developmental synchrony in malaria parasites": fixedPfvsP100Binom5.txt

```
"Day" "uRBC1" "uRBC2" "uRBC3" "uRBC4" "uRBC5" "uRBC6" "iRBC1" "iRBC2" "iRBC3" "iRBC4" "iRBC5" "iRBC6"
"1" 0.75 618931.97109452 521493.428915665 567819.747445211 537629.305953136 465448.803131462 575227.170991038 4991.38686366549 5267.61039308753 3427.48338498116 6529.91059862109 2809.55011950581 5810.37546455594
"2" 0.833333333333333 585784.197791734 512533.603440608 486908.576221048 515347.68722326 571363.797662231 531203.645904479 3535.9207110165 7277.35339570843 5913.86934681435 6259.28365048494 2294.63372555113 7542.44527653419
"3" 0.916666666666667 573546.616813283 528560.715177738 526675.643808366 568662.574209283 518655.679936398 526095.878845849 4625.3759420426 3190.50733507689 4247.38422426102 6906.832885133 9506.92692347777 4242.70870036975
"4" 1 560841.862240913 554106.748826793 523288.789057021 576642.803351405 583438.212600131 603787.033752943 10280.1970675524 7867.64146407212 16184.189352279 11768.2204765593 5893.3152787892 8573.04104720203
"5" 1.08333333333333 530963.437262178 554177.467128262 562958.357616486 470448.081912956 539509.168710061 568077.362342803 5363.2670430523 9011.0157256628 6837.55090222453 5713.94431473226 9889.17009855509 13969.115467446
"6" 1.16666666666667 593485.435903603 585306.491557644 503535.40353307 496659.970510047 589221.255382718 511242.043103044 8426.77089518301 18102.2626254941 9229.77318085057 8075.77187821215 8366.22472145847 6209.41752756733
"7" 1.25 534232.615338526 519807.301573961 576943.57459847 529533.833806314 534525.76658909 538658.733904649 6488.65524702663 9528.03607773044 10575.3404712551 4270.43414359931 13144.0762276006 9873.58168053328
"8" 2.75 550246.920036471 590162.467138694 548066.504846376 532104.045142497 482508.582403195 609281.833135572 7812.83659280993 5961.23704180498 11185.0307111505 9753.43463601319 11864.9651410622 14982.3401590715
"9" 2.83333333333333 516857.296151883 452952.859532648 488590.424430138 469952.622315238 494936.058848963 475448.011387752 19301.7247525599 10189.1236295688 12014.518633528 18563.6170976913 7027.48967939704 13696.0332498529
"10" 2.91666666666667 478774.890336946 601682.226211557 578102.892871395 560172.043099713 509010.737085764 558202.021895657 11773.1530410724 30336.9189686499 20347.3067884342 10267.91932362 14662.8607390961 13726.2792269424
"11" 3 547615.234271282 565784.918977929 509719.798709477 482208.630282994 510958.36802974 493202.764290347 15774.9244440287 23574.3716240804 15764.5298569941 13890.783588399 11493.9510190739 12127.9368268118
"12" 3.08333333333333 476464.027748731 527348.681542673 529600.673299772 487070.804917629 520938.584193799 511556.976798563 9723.75566834145 20830.8211004382 17507.4602743726 13001.8900696698 18335.3124871523 21314.8740332734
"13" 3.16666666666667 598354.038409292 519854.220187503 618978.308896781 550978.210813699 538150.774121115 458143.399869894 26232.6405148124 22791.1035990346 29845.9142654632 19392.6078340225 23593.2489698193 12229.7006125434
"14" 3.25 494972.459544 471753.314621161 467167.167776243 455833.804122631 499238.643159086 455168.006711561 14258.4659127901 25876.7640931438 17446.0768049219 13131.0149335737 14381.3600910025 16020.4060333262
"15" 4.75 523008.494578987 462961.648147992 531018.737954967 467517.654662877 579469.226368169 508242.847068064 18408.166475865 19290.068672833 22125.7807481236 20496.5986386647 19156.0074832452 14640.7404505204
"16" 4.83333333333333 545080.822892034 475851.524607145 525140.31109508 474710.272181279 455482.677766231 483609.665393646 11124.098426368 14717.0574620766 25321.2309333058 20811.9326008494 18978.4449069263 19103.0844957989
"17" 4.91666666666667 554807.434759957 482675.248766469 556804.080435026 409789.4099704 535097.61611749 506975.718093033 23116.9764483315 22215.1788135195 18406.746460662 17965.7152596626 22295.7340048954 21123.9882538764
"18" 5 447054.424640903 487094.413739725 459917.893985917 439368.978603049 461442.941851387 521712.302739759 20575.7266571127 26718.2589815039 23189.137511895 20222.0031993035 26340.2947779862 21738.0126141566
"19" 5.08333333333333 469774.130103006 527575.231833462 506167.008842883 463112.793572025 507456.918982053 495824.167042114 31051.1685142712 32483.4006861368 35767.6901323664 24374.3575564224 28966.8854387218 23907.6642389279
"20" 5.16666666666667 495469.143330767 556659.636218964 537650.417273675 468289.970059156 498868.907898842 415257.14297349 32749.5595804985 30534.0728727702 23571.3126570922 38517.3568446925 32974.2774943798 24633.8983119867
"21" 5.25 483861.317977845 509340.64285185 426564.627182365 475477.879895713 424988.848788934 522596.108856583 34191.4849962931 34826.7106223487 32107.0149492103 25025.1515734586 34955.7927575313 40546.2498250797
"22" 6.75 436374.856291423 487418.637273992 474565.237228431 472881.822779462 461911.688159453 426357.606227699 21041.1356283076 28914.6649230334 32448.9051096363 31256.5810365956 31583.7051732959 29152.656836082
"23" 6.83333333333333 454209.317079748 448894.284837161 438478.641995756 499445.658959523 461946.532966328 415641.333554198 34187.798059766 30693.626313652 26011.444864155 41079.9459750257 24312.9754192804 35162.7158538259
"24" 6.91666666666667 472576.765669012 479730.641507675 481917.509140745 453542.807373523 529298.2712592 447865.61977208 43336.7339696474 33899.5956525766 32951.6245566322 33091.1061173815 31399.0499899526 34748.194637489
"25" 7 424950.833477406 408891.700707955 408511.182692456 378513.158325565 462807.041448563 441458.180477446 37958.5711820777 30776.7946769428 41391.000889544 32914.187680484 39152.8733546507 35278.5155025173
"26" 7.08333333333333 443547.52316298 449878.037980449 497533.38723258 380822.391601649 416213.476058473 409611.019882756 59340.8250943669 46676.0878257861 43263.7728028331 36746.0202422644 42171.4094684797 53749.8623375562
"27" 7.16666666666667 417523.850522134 470481.620691953 466218.410262374 365955.286148705 418254.105452132 378888.444543844 41293.5676340572 53440.0059137853 56447.9689555341 47086.7975405783 37360.3885044388 56615.5147019537
"28" 7.25 431769.428064555 414621.970971575 391434.921119989 380896.472877966 382841.454988596 428027.108699716 52277.0159540044 46069.1078857306 44461.4275659675 44211.1977447639 43485.3323038272 47558.5676333017
```
