## Supplemental code and simulated data for "How to quantify developmental synchrony in malaria parasites": fixedPfvsP100Binom6.txt

```
"Day" "uRBC1" "uRBC2" "uRBC3" "uRBC4" "uRBC5" "uRBC6" "iRBC1" "iRBC2" "iRBC3" "iRBC4" "iRBC5" "iRBC6"
"1" 0.75 549051.882955464 594318.44923631 520632.967475591 601759.431609763 634104.733700531 552307.95399259 6668.64635168579 1191.01893634531 9543.1704832593 8544.25156443883 5113.74785242364 3333.85082892911
"2" 0.833333333333333 528058.864809065 499457.125123388 594945.804974061 654169.224776803 573224.607858336 580523.706792995 6413.67042278216 7091.68331818198 6009.55358559658 6607.76994724043 2302.10685886882 8242.73011673624
"3" 0.916666666666667 638485.558410287 499203.028565112 522851.950683452 516729.844131208 668085.431505728 505019.102124273 2564.19902976019 7088.07545629977 7423.86136873056 4167.17616234845 4032.70884208689 5101.20305176034
"4" 1 520761.783373523 498599.51899468 540224.921760671 566591.020750607 491724.823292273 510416.234878397 6325.04190332214 8107.30925194602 11024.998403279 2275.46594678959 5972.36627480493 4116.25995869675
"5" 1.08333333333333 565740.329079808 530606.035449936 626088.539341678 510277.099984186 557602.315343826 535838.747410691 10369.985665414 8627.74041382009 10180.3014527102 13621.3599585101 17245.4324333142 6508.16292401649
"6" 1.16666666666667 549484.697749977 530613.993582625 483524.491675328 542155.096187355 549466.864966147 529497.822119664 14667.9693444552 19815.4603412598 10876.8290560912 24952.7450128071 7801.76076016842 13020.4382488442
"7" 1.25 530089.664844947 567430.226227683 450563.520907234 520769.530816848 546912.935773847 502476.420691185 11924.3073891501 5731.61844674428 12979.196075517 12805.8081348405 6642.6672361196 13413.1282730707
"8" 2.75 554524.467110724 554324.979760681 541861.476673232 548611.477617679 571457.833201507 532481.344793551 6735.11498515049 10160.7430098699 7693.77350245968 6663.29729900015 11662.4047592144 4294.20439349638
"9" 2.83333333333333 535905.432055983 533441.666049123 506358.622190304 483030.936176873 591934.068039674 494177.11061247 10936.8455521629 7574.22243883136 8233.47353154966 7854.1615638516 7189.48260776933 9058.23624340577
"10" 2.91666666666667 485642.769361419 545456.395607934 525089.916349553 519575.616141449 518937.592493218 565826.633551185 9911.07692574324 6624.9764648737 10716.1207418276 10603.5840028867 12760.7604711447 11547.4823173711
"11" 3 522564.701948688 454426.363556786 502318.071690958 481117.96186959 544970.204109644 534301.645467843 9578.5790581226 12130.4778772859 12352.0837301055 12842.9846084285 11121.8409001968 17662.8643129866
"12" 3.08333333333333 496698.887703564 501814.527220065 566148.078162907 561563.577392231 408565.504160859 530107.117041454 14308.1984112138 22000.2193562033 17509.7343761724 23398.482391343 13506.2976582102 11924.6999743476
"13" 3.16666666666667 516855.249092962 526064.054513642 508170.1083375 506908.348992924 528132.372999951 527919.350127771 15985.2138894731 17390.5472566493 25622.0222691176 16757.3007931545 22005.5155416646 10773.8642883218
"14" 3.25 497327.135735784 526582.975551628 540353.266646224 495437.66074375 551646.927766374 535429.482468246 18572.3826623322 23086.1012246017 21344.5157303082 17437.7644568194 17061.2451886507 16559.6747155128
"15" 4.75 468485.815021752 539426.717427668 466724.253571919 495168.541449877 479122.026864322 458987.000293376 12505.7815098209 17832.288179427 18436.0931764376 20632.0225604115 12789.7050292324 18130.4636290523
"16" 4.83333333333333 557387.899446089 472116.772653793 508686.881175677 547605.4237079 494030.938566152 434231.167725652 18426.0462626806 28006.9271913267 13578.9105857984 20449.9950762286 17388.2524961172 13429.8299296593
"17" 4.91666666666667 526671.540236384 526952.70439666 499768.496597963 498935.705281565 461610.670683906 530442.767077919 26554.8675749437 18546.9895957417 16521.2726148087 20788.9877200652 12322.256096285 24413.6838404063
"18" 5 485092.875513086 564851.233777264 503937.98974438 480981.0867238 514626.688347944 475286.771099068 19161.6728373153 19880.8922861563 29894.6265102598 22137.204828292 28228.468137229 23964.0388789446
"19" 5.08333333333333 513819.376796689 422361.359575861 443644.944993216 460014.349375922 530108.106046044 428067.511333508 31636.437212535 29845.6635246326 31349.6427939531 30406.0657370013 32639.3526015611 23480.4964022599
"20" 5.16666666666667 482622.770322713 457660.743478183 474632.291951926 482987.02784334 492312.655409426 446821.733144043 29715.6270474707 26124.397619262 28156.1529124024 28651.7728381643 38196.6715403865 25505.6803274612
"21" 5.25 503676.507312901 452415.324641782 452650.72384993 466395.03145771 500495.416964668 602783.592634958 23181.7639349034 29903.7847844248 29919.3442203578 34028.822037687 27453.3351077666 26426.8380904679
"22" 6.75 470201.108147678 430220.173420757 453696.351890002 421201.211829836 469082.380798333 465413.423295914 34306.5186202168 37410.4498626745 25898.1004250107 31703.31701945 29941.4285615957 32887.886442752
"23" 6.83333333333333 483192.02725594 417689.681824167 457261.068700226 474001.614657491 490922.104120464 488243.903185649 35254.3539199613 33379.0890442639 33362.3955704027 24947.4534030258 35818.3509444116 31164.5044586584
"24" 6.91666666666667 391963.747895465 445855.002676446 489204.722785042 462840.753763589 380789.415067526 482037.892595561 25908.0515666512 46258.6868119049 30120.8852670196 39155.7253726246 40437.8139894718 36282.4220233218
"25" 7 419455.314958322 445358.67948282 450842.169226236 347168.168319233 416373.974210585 402981.922760991 44543.9272522112 47294.7270247243 36028.4238906495 31010.664272524 37192.4464981133 45773.002362607
"26" 7.08333333333333 406228.457553546 390219.536679537 415198.402960972 412398.569266268 401815.371026439 392672.635122961 47151.5173946081 40486.3536952279 47160.6203808676 43794.5383291612 54793.0051399689 47543.323535067
"27" 7.16666666666667 423172.072234936 468940.782558951 413827.806580269 403502.443486561 404326.229847875 428372.009219977 44938.6271399932 54430.6265470211 50104.7120074765 48854.5559378347 43929.013885911 57310.5409160513
"28" 7.25 391739.746911057 372725.193122724 371692.163482554 446090.719007928 374814.345066271 412660.934174855 54433.0855616731 53733.837910141 46880.0926914932 52892.1881597767 49183.7828367505 63852.846627518
```
