## Supplemental code and simulated data for "How to quantify developmental synchrony in malaria parasites": fixedPfvsP100Binom7.txt

```
"Day" "uRBC1" "uRBC2" "uRBC3" "uRBC4" "uRBC5" "uRBC6" "iRBC1" "iRBC2" "iRBC3" "iRBC4" "iRBC5" "iRBC6"
"1" 0.75 544774.865804346 511011.29261819 474932.757551491 525809.135844525 508696.650061539 560205.365470847 7735.14008241465 2052.25418722165 3830.10288347977 7465.84979900948 8271.49024490308 5658.64005526108
"2" 0.833333333333333 489965.623309856 558260.971361272 549466.281311724 570059.224288077 497255.21614182 548740.546383696 8981.03993846986 3369.78453537991 10071.683364166 6923.79624641389 6039.53703815976 6664.86493583436
"3" 0.916666666666667 559185.621788203 558561.75189681 577151.74191749 534560.194482275 552738.370840038 497498.901426215 6791.72819985672 6784.15083275477 7009.94018523267 8692.03568263862 4457.5675067745 5025.24142854763
"4" 1 515228.687445669 548644.240399197 513939.406523419 488484.79177127 547756.285342555 572357.740648926 11590.0113740334 5541.8610141333 6242.17902660023 8953.89638684609 6652.91034829015 12875.1230002826
"5" 1.08333333333333 582386.719694517 561171.99787101 631077.755206876 496718.083906982 513161.80520552 581270.164355579 11885.4432590718 11452.4897524696 15518.3054559068 16420.4325258507 7286.27309622442 14293.5286316946
"6" 1.16666666666667 504298.404964845 521607.411839421 479585.542835432 487112.116997739 570465.104406859 551479.4190668 8199.97406446902 4206.51138580178 7798.1389078932 9941.06361219876 5762.27378188746 10108.5840562142
"7" 1.25 530732.490063677 488310.982604569 494199.812809383 531185.964202843 553305.891929621 472996.810348068 10831.275307422 9965.5302572361 10085.7104654976 5365.51478992771 6720.31447687798 9652.9961295524
"8" 2.75 530440.882722982 607787.25061201 527367.319579477 553183.135920244 530527.062070898 483349.630265834 15280.1900372875 8629.8392581827 12968.0488421183 11289.4517534744 9724.52863266412 10872.8955683521
"9" 2.83333333333333 512132.483842219 489481.53724439 552015.713180628 536644.62133109 486488.630529817 483576.835146632 11520.3626222176 11010.8321261519 10118.4142945533 10951.9310475733 10943.5070262331 12908.6218827643
"10" 2.91666666666667 555399.07500118 517204.55452924 568760.366120737 574113.447693964 558294.988458809 600633.922289399 12493.6397239529 15996.0171503889 17590.5267872393 14117.5437957532 12558.782971466 3625.55687498631
"11" 3 497564.650993705 536638.302941298 515037.387265702 537636.473087368 533207.657908239 544931.241141426 12235.1963359108 16597.0609157103 12664.8537852222 18923.0228622883 15359.8913800727 15697.6077695061
"12" 3.08333333333333 530814.506690231 513374.394174003 502419.580020253 451149.569977782 559079.887433156 469516.135421413 22117.271112093 21390.5997572501 18762.5569302169 12996.0781475081 22084.2367177338 11545.4787398708
"13" 3.16666666666667 444916.16938626 516199.352640805 499510.647814992 518012.821878929 523567.73103119 540183.300828995 17574.6511815778 17064.4414096134 21899.2142048326 17124.390805915 19552.3219057291 23682.357656386
"14" 3.25 481460.70662125 532454.044557773 577332.296783719 523400.836451811 488606.236271092 563968.749905302 16945.8219721765 26846.4224146776 14196.6958225505 19546.0893280759 22488.153133816 29682.5657844896
"15" 4.75 537099.095312533 489880.843253013 506311.453073193 481308.910783793 512895.138036669 578569.081892872 20057.6425635386 19350.8025401398 19999.8287076729 15911.038373018 18052.2098273776 16666.5990668728
"16" 4.83333333333333 460837.005636457 530044.33528659 473121.024602164 463497.488916505 547822.52855878 549204.46911381 10366.476609409 14149.0274306482 10642.8042344045 19312.395371521 20458.1027262615 21694.147428612
"17" 4.91666666666667 486840.352186559 533579.74894 463278.384895344 475610.249742093 498601.813707857 520349.560449062 20285.0146744399 19926.2146907054 21322.4361248903 14709.5953528482 20775.0755711607 25090.230378047
"18" 5 465763.849144001 523623.650994108 424909.678872409 515690.045210009 470377.113203953 458288.91452786 27630.0588475255 22956.3604819964 27121.8943961112 34086.1223912799 23716.4931027203 22097.788331532
"19" 5.08333333333333 462283.866882889 477534.04199877 533180.523476128 474996.070002921 429044.831853485 451982.795557099 34795.5598729056 23025.7504527709 32828.5248000164 27113.9405709913 35289.4017541827 28849.9656738574
"20" 5.16666666666667 483172.859062334 525305.375118346 447394.049634997 535209.351617737 476977.276618447 428535.335661204 34142.8358652185 29985.7190870937 21572.4594163625 42770.5097405103 32613.8308798938 25421.5877087155
"21" 5.25 477167.514285054 378006.057993172 476471.458487184 434510.842724476 437780.3709202 439688.995180657 25114.0796992134 25846.5680679092 26135.5652334743 27734.7346419878 25970.0220037407 36164.8957074999
"22" 6.75 455614.799297594 441785.218846413 405376.728977087 463259.857519603 423315.808901397 453474.315783049 40697.6182379115 27201.2130499915 28645.4647885308 19302.4940633168 29913.1085519189 25885.4260594975
"23" 6.83333333333333 415417.910961547 428709.478790972 462313.626671423 466886.789835085 493260.987248792 439241.891557152 32230.6999883959 32268.4553928689 30558.0435539747 34064.7014042766 33727.2469913704 25073.0043806408
"24" 6.91666666666667 572998.615466587 460891.921470947 474513.69825554 445383.331883747 432418.786367371 437901.255324723 41806.7659353304 30464.0715684421 34621.171117357 35592.1885090683 42766.6931572125 29941.9661760495
"25" 7 413719.221257957 408900.356106071 389141.837532663 443603.746566092 408402.98935031 473950.4007701 38927.6291336808 29833.9315613872 47115.8278626991 22366.5754571139 24227.2959784082 41213.0783278348
"26" 7.08333333333333 424330.780708205 381201.754425529 387873.046369966 439453.342917154 478100.279622834 404588.007725639 48197.9283209765 32249.1722832877 38361.0705201065 36145.5130537919 47284.643039621 44954.2230806265
"27" 7.16666666666667 444599.216134341 502472.114686384 422562.868613572 409636.840258929 384023.793153299 404075.141604271 50500.1336811835 52132.86841117 34756.2532625882 59055.1966506008 54359.5323641656 42910.6345066483
"28" 7.25 370026.72739318 428344.920288064 394999.168318216 410377.427822781 387898.996496852 380292.785302249 43873.4151047842 42363.7833251931 49819.7149230183 41580.0918058325 46965.3493516368 53831.3988327384
```
