## Supplemental code and simulated data for "How to quantify developmental synchrony in malaria parasites": fixedPfvsP100Binom10.txt

```
"Day" "uRBC1" "uRBC2" "uRBC3" "uRBC4" "uRBC5" "uRBC6" "iRBC1" "iRBC2" "iRBC3" "iRBC4" "iRBC5" "iRBC6"
"1" 0.75 576212.66773751 551870.118878203 571711.764785018 564528.007008117 637008.348432076 504370.908627794 4646.87635272185 10115.7455598856 2296.03118387558 5702.30310109209 7736.9435032236 6125.96245296916
"2" 0.833333333333333 535223.604272491 535414.192299203 544729.558513115 528431.281099578 609169.081405935 527051.56525771 4316.31938929429 1072.97433326494 5502.31877285974 4261.54258951273 4912.65388230593 6401.43601527583
"3" 0.916666666666667 567021.975883535 534980.457937114 500896.427134988 584246.36330223 599398.363659186 496767.149927119 4572.75787002851 4314.35853175092 8144.65735178843 10709.2001419961 9746.31485624693 6033.60910842654
"4" 1 642276.004901767 593751.952821822 488677.055449918 561318.690581366 528399.550105274 557469.24508864 9119.53759495409 4788.32220017598 6938.61944857896 14983.8664836915 4261.28669439737 6770.88151929522
"5" 1.08333333333333 513670.311792081 603655.841437876 503021.139844434 542386.128129353 515920.06681526 567625.684728067 8352.36279336717 6097.53375189774 10265.7375478456 6587.68576675327 9456.7833021127 10404.5441192517
"6" 1.16666666666667 504147.186876951 619875.553013822 501475.743948179 585256.097305028 594567.289080017 579593.195743802 8197.51523377156 15242.841467553 18727.3099399735 7108.37365147808 7221.46504955486 8229.51799230551
"7" 1.25 551915.447659688 584446.750245469 544025.960978545 601340.745354937 566496.988543423 423554.114498363 8974.23492129575 7098.54352524861 9971.96262486131 9777.89829845426 16318.8432913743 9527.80216662985
"8" 2.75 583688.08232763 468237.06520663 521475.996944912 513674.513754187 459549.378715862 490945.479912045 13129.9977619712 12499.1413710189 8479.28450316929 8352.43111795426 7472.34762139613 7982.85333190318
"9" 2.83333333333333 520681.890487881 534265.75963278 529918.54122375 554237.172508099 530911.15927056 499734.172285508 9544.0672390854 8687.24812411024 7524.19835408976 14794.8321203394 4281.54160702065 11241.4639982425
"10" 2.91666666666667 482912.993885233 512542.04428803 490386.364903913 492056.206142629 551103.186918212 475548.158839282 11874.9096857025 9394.86435558508 7973.76203095793 11068.7490134334 12397.0042047041 11693.8071845725
"11" 3 564568.945193287 490850.128768223 527418.08729599 586559.106454258 600902.947861723 499745.131136652 13882.842914589 12070.0851336448 17435.3086709418 10751.5925826646 7298.41637079016 11241.7105163664
"12" 3.08333333333333 492480.087849957 560363.08659252 532522.610919277 471015.658796063 487232.067948254 491171.934591503 15231.3429231946 20926.4223208825 10867.8083861077 14567.4946019401 14035.4916692913 16237.0887468265
"13" 3.16666666666667 560621.866646633 543975.490651202 500385.78923879 466148.931857968 480403.663642167 547996.160852974 28266.6487384857 17982.6608479736 25229.5355918718 15409.8820448915 23164.1179533959 20464.5869198206
"14" 3.25 512104.722480506 563935.815548366 520436.423811245 569131.649149852 508600.526683741 466645.153041109 15838.290385995 15053.728135788 21684.8509921352 18814.2693933835 14651.043978544 11474.8808124863
"15" 4.75 442177.199061444 517617.719607482 481669.485187259 460119.148145817 489661.529465074 501498.89764541 12737.6147877782 21567.4049836451 24285.8563959963 19171.6311727424 20402.5637277114 16578.4759552202
"16" 4.83333333333333 446034.956482637 611654.868819434 491251.796177214 428003.340119706 493110.005462647 523759.157422834 16656.9070885632 17619.6875791607 16239.7287992468 16906.5768446454 17355.8387015839 32248.4406905779
"17" 4.91666666666667 520400.597173717 495384.736670408 484592.374498002 509429.988906806 512359.140360923 503191.871086533 19434.0471973587 19568.2120514298 16019.5826280331 22334.0913716971 19133.7438309058 18791.3976754307
"18" 5 440464.850028957 448835.722035819 485304.721755065 458384.286391034 498328.853742034 571284.982799686 31124.9251626458 25620.6437525732 29880.7578150677 15153.1995501168 28445.8330888688 25045.8969494643
"19" 5.08333333333333 500087.06617424 433731.225341139 515239.544140026 484886.227599177 484612.968342248 497483.501546187 30790.9233950169 23791.1642592186 23713.9539143945 29854.9906589727 39859.9411190593 28397.5783123616
"20" 5.16666666666667 538645.126371535 473131.833633086 463627.067708915 473152.416628397 447273.049132562 430355.245775494 38062.7177093376 34520.3483766629 40315.3971920796 37811.316231643 35743.2026304639 32392.3303271877
"21" 5.25 467649.833332251 471353.847689438 516535.507961107 420289.766507165 518284.860270474 480906.768291101 41772.6430645366 32229.322918936 43698.2316930221 28737.7618124557 33082.0123576898 35087.6182873336
"22" 6.75 493573.424961158 453920.601943787 455752.413360378 444924.213404527 510519.228867843 431235.123067837 24886.0550400584 24898.5984188575 39630.6446400329 21453.3687805118 30285.0390006348 27525.6461532662
"23" 6.83333333333333 454315.849947547 453810.317283428 512617.435298627 433075.627275461 428797.958304113 463660.919528155 25933.4628934118 37326.389733269 36223.5018519373 29612.0087025956 18799.0754162555 33829.3374763032
"24" 6.91666666666667 441798.883652456 475038.844100471 433562.356755901 446043.383272466 438817.736104913 452488.24512504 42629.7168436581 30321.6283468386 37701.0745005132 27463.3930252686 32016.7446943499 33014.1638074063
"25" 7 456420.704549777 385329.34760697 447352.843561177 454304.354921148 480049.97340901 391229.277423057 35411.9512150689 48600.0978963746 58702.4093360821 50478.2616579053 41743.4759486095 23208.5164573
"26" 7.08333333333333 515175.66356359 426083.820959792 391089.509204965 434335.820442193 394083.930378088 392505.806778673 68923.7282318635 52662.0452871653 49326.6047645902 47189.4793828547 42816.2141652468 48511.9536468023
"27" 7.16666666666667 422211.868852788 419780.12827723 429852.773631028 438921.551321368 401483.792465526 403075.063249455 41757.2177986274 47681.0390693513 52044.9546548779 48769.0612579298 59991.8310580671 50838.296265697
"28" 7.25 408485.58168102 381227.435407271 410241.372073312 424896.482156974 464300.712711899 390077.834959561 42381.5062671257 49051.8370614322 52785.0072419386 48262.1839421061 44800.9459634289 51186.6842254627
```
