## Supplemental code and simulated data for "How to quantify developmental synchrony in malaria parasites": fixedPfvsP100Binom12.txt

```
"Day" "uRBC1" "uRBC2" "uRBC3" "uRBC4" "uRBC5" "uRBC6" "iRBC1" "iRBC2" "iRBC3" "iRBC4" "iRBC5" "iRBC6"
"1" 0.75 620145.932430162 573374.122803262 523821.714475898 483660.889689605 543258.711866903 467870.680751347 5001.17687443679 4623.98486131663 4224.36866512821 2919.48223152679 7713.61254172073 4725.96647223582
"2" 0.833333333333333 610676.448310625 493009.753603538 557874.44120553 561920.27536263 505590.306959071 563248.063730441 8670.86234923808 4979.89650104584 3367.45135536537 7978.58403151807 6140.77295901705 7997.43701037138
"3" 0.916666666666667 557190.785005855 546601.024628707 535000.08898962 508167.665564115 551534.95071697 563910.746726297 4493.47407262786 6638.87884164422 8699.18843885562 7215.36239137689 3329.1848131809 4547.66731230884
"4" 1 443463.90244006 632605.986160879 579315.181738861 604143.382005759 529829.488156587 625621.615441867 3576.32179387146 10286.2761977379 8225.5705317891 8578.10075870246 10812.8466970732 8883.06553365734
"5" 1.08333333333333 523717.419137636 592361.300188317 535488.181387122 515301.38183961 531636.510125224 573682.357417666 7436.14996747151 8410.80953614243 10928.3302323902 10516.3547314206 11959.1034997494 11707.8032126054
"6" 1.16666666666667 578135.316863903 474939.54846562 614984.23224892 546444.606118894 579006.665005464 493578.85160534 7021.88643964255 8705.61290466513 15122.5630880882 7758.84836274292 13024.6898058489 15265.3253073817
"7" 1.25 490010.448215728 573151.086143494 561658.843157041 612940.719634114 536263.533491441 621584.106365413 11022.7299189632 8138.04787627678 9132.66411637466 20262.5031284005 9829.67780330543 10107.058640088
"8" 2.75 497605.877312013 475671.620120135 557872.337893486 552881.854129048 575732.567080419 512826.108074551 10155.2219859594 10700.1795937045 11385.1497529283 12437.0151235573 14157.3582068955 8338.63590365124
"9" 2.83333333333333 490801.690061859 525222.833194902 465675.761794044 460605.427434948 486620.918222448 497321.454658751 14138.3202898478 10718.8333305082 11451.0433228044 8442.86934198479 17127.44432667 11187.1901865977
"10" 2.91666666666667 549139.345662096 513121.101488126 570360.756755569 505575.483677678 618469.555672538 559055.066023699 7797.11038465451 13697.2778631327 11640.0154439912 15636.355165289 10056.4155393909 9090.32627680812
"11" 3 576607.705565195 529875.637528248 480065.543522341 549253.677794355 478974.158418338 536069.254984305 11767.5041952081 10813.7885209847 7805.94379711123 11209.258730497 10774.4698212714 10940.1888772307
"12" 3.08333333333333 524562.742554782 540910.410769779 536366.883969327 499081.270161596 492150.232893049 572295.222024394 22997.5315107525 24895.458236266 17731.136660143 24064.7153327394 17322.0578865048 10490.1364525856
"13" 3.16666666666667 519055.006372301 463318.70105323 577018.241281474 476249.767284587 553946.526810121 465958.828398567 28471.3716575524 21324.2916802742 20309.1306455177 19843.7403035244 18312.2818780205 22467.6164636626
"14" 3.25 480754.600015681 506468.842677129 454073.719298853 459593.992110856 527733.383782703 557503.681352215 13848.8979428386 9283.54294112864 15010.7014644249 17163.261116173 18574.4669240289 24441.7062805773
"15" 4.75 501796.819442758 454518.873802529 480266.599774586 451914.187553881 508140.30737584 482585.826147028 24195.6537676801 15025.4173157861 23157.509003806 21790.4115592018 16798.0266901104 24332.0584611947
"16" 4.83333333333333 521159.038552795 475415.666989912 548256.030546028 524065.456628714 539358.047429144 474665.843861032 20586.3237681977 15716.2203963607 33756.7407342565 16208.2099988262 24824.0105511321 20809.9848039283
"17" 4.91666666666667 486216.50121943 473757.333535737 456363.510174482 553274.67571042 500072.139759392 475495.923315046 21316.3810555491 20770.1544973914 22004.94912791 21854.9248201621 18674.8931860354 13697.4134288285
"18" 5 496247.63908031 444435.887469459 508764.507455665 456553.601677333 518789.041295033 453871.260837232 27220.3346330972 23391.3624983926 25651.9919725545 25043.0245645794 22744.4047331852 20889.4722561069
"19" 5.08333333333333 470549.754275589 446864.272290093 509591.784314338 454696.600195362 517537.808259569 445260.197232013 20629.5299369256 33634.9452261361 38356.3708623695 32130.5948746187 45003.2876747451 21469.5692585667
"20" 5.16666666666667 486170.799538011 560695.348955055 444176.022715892 491387.068620738 469603.636796597 474184.971908281 45744.7360615634 32005.8655851723 35495.7080788078 26953.7210635848 40835.098851878 26010.1461384289
"21" 5.25 467367.715778376 489026.801700942 474173.30969758 497214.811176626 473705.961330392 519140.672279316 29831.9818581942 33437.7300308336 28128.9251515514 32864.9448752141 37855.5519853661 31964.07536327
"22" 6.75 443104.41416211 491822.057573707 495319.529135232 498738.771832112 408782.531620562 501624.919479302 30297.7377204862 38158.6079152014 39582.770146876 35242.7825919908 31715.8860740091 32018.6118816576
"23" 6.83333333333333 439281.51742989 472145.9893566 466253.854041021 399175.151072297 532541.287217098 420476.6394488 36131.3802215061 33363.6352222009 39444.4692138825 29124.3672456182 37631.3971695165 30678.5530928309
"24" 6.91666666666667 498921.696886845 475060.766712073 516942.680795305 447835.283192447 426636.636797507 511648.949270144 32977.7667451859 26058.1855158521 35346.5080885679 33708.0320682487 30147.7709086033 36155.0649377189
"25" 7 408254.375402164 487918.441294673 449160.647440978 419989.888923204 399025.116104538 429034.324276307 32625.0796757669 43583.1287430972 40121.1035840525 26807.8652504173 30958.8452150073 38323.327440803
"26" 7.08333333333333 482822.217908801 429244.00441008 384530.183267179 423052.219551947 410921.48102134 417191.591609361 44276.2732580123 37325.5656008765 48499.3023940586 47005.8021724385 54975.8897511543 41260.7068624643
"27" 7.16666666666667 399128.532382527 350643.548907038 482046.201633706 405301.725844022 460758.828566709 459149.465485332 43364.2973098533 51470.6126836018 58364.3383143949 47043.9503211811 50060.271839842 49885.4186447478
"28" 7.25 412361.881281297 450343.726624082 424281.950994515 441243.697282529 350384.433321562 415620.509445767 49927.2232941481 55660.4605939876 48192.3819615151 50118.9945688396 47779.6954529403 63204.9622659462
```
