## Supplemental code and simulated data for "How to quantify developmental synchrony in malaria parasites": fixedPfvsP100Binom13.txt

```
"Day" "uRBC1" "uRBC2" "uRBC3" "uRBC4" "uRBC5" "uRBC6" "iRBC1" "iRBC2" "iRBC3" "iRBC4" "iRBC5" "iRBC6"
"1" 0.75 562139.114308756 486195.167525326 553632.003076628 604038.137442575 527791.838237088 540675.864694983 4533.37995410287 4911.06229823562 3341.84307692129 7336.49559646853 5331.23068926352 6566.91333637631
"2" 0.833333333333333 592699.217427946 504027.280329727 578982.656137712 522107.357677592 580649.693738234 630380.773987702 12095.9023964887 2024.2059450993 9414.35213232052 5273.81169371305 3504.92772880222 8950.63979292883
"3" 0.916666666666667 634657.145149334 504044.72799274 573311.282540557 598985.888021946 514563.45133125 487680.024761576 7708.38637833199 6122.00074485109 10508.7607797658 7275.13224318153 8366.88538750001 5923.23916714465
"4" 1 497994.646860514 533103.321774866 558360.165035437 562062.484551862 502393.201903601 493077.880225348 10163.1560583778 7569.41836191494 9079.02707374694 10302.5709999323 9208.8366947707 3976.43451794635
"5" 1.08333333333333 529979.253779821 467510.148302362 539806.894552813 589062.208514299 542142.372640283 484967.301115062 8617.54884194832 13467.3705272285 8777.34787890754 18218.4188200299 13331.3698190234 13970.2514724504
"6" 1.16666666666667 612628.443061967 553782.777327638 516093.729451418 526642.916110441 560820.90280876 582768.895040663 12502.6212869789 17127.3023915764 9459.96652762272 11846.7731640385 9119.03907006114 9475.91699253111
"7" 1.25 537383.998559433 532787.87485966 519884.877514275 473145.391507173 532842.212519977 557266.96574514 7630.19876250716 9765.96919294693 16078.9137375549 11634.7227419797 5382.24457090886 9061.25147553074
"8" 2.75 521969.032851978 537160.778394643 535372.073591593 575303.436953061 588493.457872177 468292.029123861 7411.32501006866 10962.4648651968 15422.24080305 6987.49113708172 10787.0491259666 8583.76428129277
"9" 2.83333333333333 510100.424125306 497858.65772874 546024.500103185 501840.069554339 472329.929101391 528795.758723289 8294.31583943587 8095.26272729658 10008.5957249056 9198.697812605 10625.0086300926 8598.30501989088
"10" 2.91666666666667 539811.01856913 523418.220966897 538574.2979005 496799.061515072 530614.418728066 472188.083723185 6556.40913241858 9594.22400957652 9872.03397373625 15364.9194283012 4279.14853812956 12604.6100377852
"11" 3 522511.464070558 563156.290687676 580784.742427818 508525.656898692 519189.280089105 526676.59430025 13947.9446261135 22245.2588837128 14281.5920269136 11439.2274557988 7371.8559039021 20804.2729557271
"12" 3.08333333333333 492854.96659637 518130.97403612 525530.37662051 556594.140639541 505720.965189075 507242.333218389 25939.7350840195 20466.7120721129 24187.5905557557 28063.5701162794 7180.62222377997 13540.3497573697
"13" 3.16666666666667 535609.70516374 464391.857147266 489905.767163864 536814.911979757 494903.718680812 580486.451524743 15429.0861569802 16345.0550134648 20412.7402984943 13200.3666880268 20620.9882783672 15495.5315602087
"14" 3.25 460820.209948283 552017.52528134 457958.920716131 468312.947505157 520721.649297004 501330.222616076 21209.2983658206 17072.7069674641 18089.8534170613 21554.1523956349 20569.0464379274 23073.7759363048
"15" 4.75 489854.989103047 480426.77899724 489886.366636877 454482.422923752 415580.431707807 536974.381020798 15150.1543021561 21062.5518975826 17242.3772936375 15024.2123280579 14627.0545321589 20052.9851833493
"16" 4.83333333333333 524521.549209154 472738.577335548 517088.276550424 433310.79038855 520698.053590931 502601.047827976 17339.5553457572 15627.7215648115 17093.827323981 14324.3236492083 19445.155528292 19853.2638435167
"17" 4.91666666666667 468234.781549273 568709.620357596 466005.40327522 496227.708216574 528641.382691945 485836.776810479 17485.9461989355 21238.1186025658 22469.862212432 18531.3252031086 18606.4254777703 20243.19903377
"18" 5 487818.47065128 474935.347532151 463601.026486719 508258.193611515 582348.448055576 475380.765405987 20325.76961047 21858.9490495969 27501.7558085342 29012.6241596425 35855.849243337 23968.7780876968
"19" 5.08333333333333 440841.505633786 511119.112129864 452352.527664487 437157.248508319 472010.55204314 485722.765020665 23202.1845070414 19087.435722692 25821.3916425817 23008.27623728 35527.6759602363 38815.8581118026
"20" 5.16666666666667 509914.749359106 447106.337991914 519143.42127701 437811.319248929 432988.219553564 442221.56690307 27970.0073488117 22543.1767054747 33136.8141240644 21110.399041353 30596.5979556052 33285.4942830268
"21" 5.25 405020.428682879 545407.592879694 489395.46552619 522685.015052848 409232.561610783 445086.665201265 31423.99877712 31133.2029762193 33462.9378137566 36934.9154105867 38505.4707861349 33501.146843106
"22" 6.75 522739.730768982 426246.652154708 504564.042472087 472331.742579658 462663.074221566 470394.991394421 21780.8221153743 33070.8609430377 34500.1054681769 20707.6546851207 32693.5362940293 26851.2997201889
"23" 6.83333333333333 483176.453382831 529081.009648486 512863.671778847 531899.474414115 546701.572590269 457287.716121228 36368.1201470948 36176.4792922042 36240.9018601755 40035.4443107398 42416.5013216588 26103.1043029031
"24" 6.91666666666667 517976.049489753 417857.062900247 485068.912834268 489916.342246656 453160.394437357 441454.371032496 34237.2228873824 35350.163672689 29866.2387944666 40296.149362279 44818.0609883101 32209.1171997959
"25" 7 470187.704851845 496813.970054602 431308.228555511 432438.839620856 489717.300965319 501270.06004981 37574.3954201259 40863.4867144478 34467.3962344576 34557.7474427034 49618.9335779838 41230.0049391619
"26" 7.08333333333333 447006.383224359 405221.388976515 420675.601945811 410409.565822327 382598.279179883 371625.846111795 34681.5297329244 40076.840668007 44673.5152508826 53854.6489088122 35085.4317151857 41291.7606790883
"27" 7.16666666666667 424491.960309222 408932.274347192 398544.012679242 364623.599351542 372782.84253835 462614.669110121 38927.2103340335 48486.3770478774 41350.0410506057 36944.2413439888 47965.2867374401 59523.7836101059
"28" 7.25 384607.043042706 347702.15170133 428893.034545688 431622.026835938 405567.340873156 391558.237055956 53441.9809239295 39494.0083224227 49782.2272240531 57745.3505290711 49104.5659353149 45448.7239439949
```
