## Supplemental code and simulated data for "How to quantify developmental synchrony in malaria parasites": fixedPfvsP100Binom16.txt

```
"Day" "uRBC1" "uRBC2" "uRBC3" "uRBC4" "uRBC5" "uRBC6" "iRBC1" "iRBC2" "iRBC3" "iRBC4" "iRBC5" "iRBC6"
"1" 0.75 588549.58832395 518152.377104463 522199.953254383 582576.655875881 536772.54853057 544234.214229944 2363.65296515643 1038.38151724341 8491.05615047777 2339.66528464209 5421.94493465222 8849.33681674705
"2" 0.833333333333333 512349.441006345 593091.520416458 565013.490098941 531854.947571749 534539.854159488 501451.583439895 6222.8677045305 3580.02929828848 2269.13048232507 8648.04792799592 3226.59871726049 2013.86178088311
"3" 0.916666666666667 468055.293790087 573639.570803675 461207.52466827 578696.788170241 529648.988393928 636058.260723265 2825.28346352165 6967.28223648188 7499.30934419951 3493.13956641996 2127.10437105995 3839.38587961729
"4" 1 532826.822017665 460304.549379231 535163.890126767 543526.752373565 630016.439089092 549171.645066489 8663.85076451488 3712.13346273574 6499.96627684332 9962.81216163358 18148.6217021549 7797.56899688727
"5" 1.08333333333333 517530.490799308 499536.823699353 460164.715025037 546544.494293975 518832.097509925 531504.239049854 19326.8648016339 9156.47945681094 5589.04512176159 11153.9692713056 13849.7274489302 10847.0252867317
"6" 1.16666666666667 497255.944407092 614785.436425596 512768.346464995 510836.693608566 556194.312278077 513963.054737732 7060.42923093235 16411.1102125929 13687.8614046097 5159.96660210673 14847.0760977721 6242.46625187529
"7" 1.25 611274.651816756 648398.217314305 650825.737303405 507126.205099308 439413.609173293 487694.694602684 13750.5545398452 13232.6166798838 9240.93338970352 14608.5738094451 6239.13846696359 7929.99503418999
"8" 2.75 583794.558470404 544795.714302138 491307.607632826 484297.055783737 530329.009860267 497222.420565341 13132.3929308271 18009.7756794095 7988.74158752563 7874.74887453231 4276.84685371183 11184.9624258052
"9" 2.83333333333333 581064.138520732 519896.358389371 535518.86528961 516064.091936393 481683.6042148 583381.886857615 11858.4518065456 9529.66848371556 4318.70052652911 15960.7451114348 8829.23103448716 8283.31279513856
"10" 2.91666666666667 564016.772073367 579777.328652293 531363.462382263 557449.452100561 455778.407626968 526522.292527472 15055.8891929235 8232.13245550924 10844.1522935156 17240.7047041411 8354.39036383445 8561.3380898776
"11" 3 554113.343610063 526727.685002593 512348.770122931 484424.70203289 468627.668079669 595968.135995263 14791.5266261413 11848.6800307332 15845.8382512247 18090.5490385727 16494.1415266136 13406.2361880325
"12" 3.08333333333333 474012.312682497 589584.030727677 489156.884008291 504871.44809984 489147.058258134 568983.761513945 16683.6631793011 25848.1516602948 12028.447967417 18854.1204684588 16170.1506862193 24945.0083335968
"13" 3.16666666666667 513651.517956666 480320.631475533 513664.92410207 518515.520125038 495311.784427645 498588.51035174 27034.2904187719 25280.0332355544 18079.3037468637 19363.6501291508 10108.4037638295 14362.6319854411
"14" 3.25 563754.987254919 444826.582525092 474216.318184237 546062.413947655 536817.011964559 481180.849905275 24715.7718838273 17571.1124074361 23910.0664630708 22752.6005811523 20047.1083306267 9820.01734500562
"15" 4.75 433644.411740656 589724.059997756 486155.789351393 495261.114474003 526954.347483981 497069.522386573 17129.4050375727 23294.7133886847 7904.9721845755 19563.3288461664 18547.0474269724 18562.7622468015
"16" 4.83333333333333 482096.590257626 529619.33487998 482762.966213483 517300.695214272 526516.210371479 506618.941930682 21135.7586543009 14137.6824505949 15959.1063211069 21554.195633928 16284.0065063344 12457.842834361
"17" 4.91666666666667 455308.962712844 512649.469737077 520522.47882096 422880.536504616 462399.147347442 435600.997839667 19961.3532713355 18043.56311704 16098.6333655967 18539.6477381982 15285.9222263617 14400.0329864353
"18" 5 500366.218315139 476900.624974936 414959.296764984 479752.465677893 488384.951669424 534364.119099758 27446.2482620119 19870.8593739557 21839.9629876307 26315.5360920363 28971.9886583557 23427.2369542691
"19" 5.08333333333333 468430.947233796 422746.721829941 373151.991638516 491145.246014684 416528.129706266 511951.503539066 37434.0065823984 17614.4467429142 28086.7090480603 32463.7582653629 25646.1056507043 32677.7555450467
"20" 5.16666666666667 511799.048842441 441746.084403925 454046.39463633 451120.255227377 503454.608799116 452942.964179387 40899.7080068474 20331.4097424401 37345.8073510401 36050.6467460323 26497.6109894271 23839.1033778625
"21" 5.25 486287.569006761 514736.136107744 428461.649551007 480736.422012683 460929.301844476 428835.528586819 33250.4320688384 32855.4980494305 42375.3279775721 30685.3035327245 32571.0213294812 25439.3957636248
"22" 6.75 448834.068913715 407038.260511472 417305.859749706 408145.157028369 479988.545121034 425101.663408588 26625.7498508136 31580.5546948555 31410.1184757844 27907.3611643329 30637.5667098532 23317.8127608086
"23" 6.83333333333333 483405.067643286 454286.393418223 467422.257639614 494729.626031666 410471.724539649 434553.029107094 25442.3719812256 22905.1963068011 31960.4962488625 39535.6288621418 32802.2760431253 35742.4569395445
"24" 6.91666666666667 471001.432502381 481700.121294342 385756.82753511 486525.432563909 509109.793544394 437517.496586997 36543.214590702 31839.4536463211 33544.0719595748 34379.7414873855 32496.369800706 39081.0835731304
"25" 7 404404.628093156 347970.015530364 483530.207661608 463533.095400839 490950.196389675 470968.844035967 37085.1405674947 36952.5680209236 40906.0262446913 46965.9083445784 34692.4121645809 33280.4536470812
"26" 7.08333333333333 384433.67691331 435449.494314303 420461.009508495 472951.682868706 411592.669641793 409704.457894352 38951.4298194103 63919.1918259527 37557.5193678612 52550.1869854118 46751.0604715622 53762.1234341005
"27" 7.16666666666667 408410.852009192 497304.731521939 448335.981079322 469930.081825518 380654.208027991 423715.353245581 48424.5529227901 49183.9844362357 48710.5611372212 49904.0794858957 66123.0314414819 56687.5415906786
"28" 7.25 425730.411271532 383749.598891174 467632.549023 485249.232631197 452109.147990141 435784.589178527 40057.7848679997 45500.5117253517 49660.0937015575 49166.2218084472 45808.4158756531 59425.1712516173
```
