## Supplemental code and simulated data for "How to quantify developmental synchrony in malaria parasites": fixedPfvsP100Binom17.txt

```
"Day" "uRBC1" "uRBC2" "uRBC3" "uRBC4" "uRBC5" "uRBC6" "iRBC1" "iRBC2" "iRBC3" "iRBC4" "iRBC5" "iRBC6"
"1" 0.75 519391.755757214 573279.701998577 512587.050057457 515538.037053197 521098.353467791 578330.480135915 5246.38137128499 6962.9113603066 3094.08682127237 2070.43388374778 7398.96242246356 4663.95548496705
"2" 0.833333333333333 609498.206746146 564675.224895886 471445.957345254 562012.855356299 541190.06471459 485556.729826134 12438.7389131867 8017.70096201055 6693.95882640321 7979.89855475475 8799.83845064375 9909.32101685988
"3" 0.916666666666667 555414.768740773 575660.762503936 524641.57291153 488790.139600909 551180.926118276 521858.116304976 5610.25018930074 5814.75517680744 12901.0222847097 4937.27413738292 5567.48410220481 9565.62738644559
"4" 1 532238.758264747 511353.968167502 550501.464275911 505735.63590893 498345.827154999 587238.391808065 8654.28875227231 6210.77694130569 10090.6582046501 6142.53808796271 7075.90423952332 7132.45010293197
"5" 1.08333333333333 516574.018414282 596240.004180484 587192.475113688 557727.277401268 593724.46385432 537979.713190235 10542.3269064139 14661.6394470611 9547.84512379981 14887.9971380215 12116.8257929453 16638.5478306258
"6" 1.16666666666667 565849.661921769 433750.161460387 495538.845317936 437362.716802881 506833.884229642 536491.180497099 12728.7245013077 9757.16109624592 6018.69042896278 16333.0475154603 12463.1283007289 10948.7996019816
"7" 1.25 536865.032309336 580878.646562064 630758.864236275 483465.030761161 576510.444634286 507173.185599162 9840.703239886 14283.9011449688 10256.2416948988 12905.6373714478 9374.15357128921 10350.4731754931
"8" 2.75 568025.891220592 532332.294491199 525466.051766052 500836.814429228 521649.492202941 474427.662986055 13967.8497841129 10863.9243773714 10723.7969748174 4039.00656797764 6335.82379193855 8696.2300751008
"9" 2.83333333333333 535192.253334732 581768.040520733 503361.117582376 532858.874810136 540090.000544869 597530.334490658 8702.31306235337 10663.7726368362 8184.73361922562 8664.3719481323 11022.244909079 8484.20353232171
"10" 2.91666666666667 522002.978336663 535753.026181389 521405.550966299 538477.48992898 595956.954816438 551921.211426573 9568.28269863538 14301.4154832814 12821.4479745811 5439.16656493919 17167.4842951237 6703.49649505959
"11" 3 589887.823123438 502129.613549698 544782.032479778 570062.044105236 472751.114900986 550644.232483645 15746.4921983669 14464.6390734481 18009.3233877613 12823.4815647395 19697.9631208744 17030.2339943395
"12" 3.08333333333333 541558.716172565 531966.487450136 537343.470441237 493954.639593145 516410.451873963 513402.68714578 14456.3928341753 16452.5717768083 22389.3112683849 16329.0789948147 19285.0376218492 20279.9398248853
"13" 3.16666666666667 528996.130642999 509520.675494092 533032.525270959 561984.746958283 457048.791118648 500792.092402247 17487.475393157 17933.4399242227 14228.794309081 16188.8610234896 13166.0145589734 21955.3944476977
"14" 3.25 553394.939348699 467498.528507965 500118.110187829 510402.737601831 468575.041282095 487389.491270773 17115.3074025371 15454.4968101807 17602.5007726565 25734.591811857 21566.2152891341 11984.9874902649
"15" 4.75 529082.451088573 479607.106870625 556142.528445884 523137.857815679 472866.809153196 496846.201814061 24351.0751547042 15854.7803924173 28040.799753574 26376.6987133956 18678.7305070909 25051.0689990283
"16" 4.83333333333333 525563.56204708 530443.865449983 478734.644369606 519887.28056608 513803.509878307 467508.795353174 20760.3070247287 23255.3677963458 16849.8736113526 9529.50208776928 23647.8602872861 13467.3315533836
"17" 4.91666666666667 578028.182431897 480008.354366019 511401.520918253 517257.837563728 476012.333619311 563760.38247345 15429.9104139931 26329.5721804145 21308.3967049272 17099.4326467348 18802.9819932784 23490.0159363937
"18" 5 452665.444593364 480346.237963719 506242.788557501 493149.986152195 471149.561915912 461141.925710431 17880.7556076381 30660.398167897 24410.0296369445 30363.7995720035 23755.4400966006 30480.5963689197
"19" 5.08333333333333 489352.939539828 520995.713186788 502627.027300123 464496.180752708 496801.589896563 457172.227487266 32345.290246769 30906.5253585383 28691.1833765398 30702.3061904775 43200.138251875 27120.3863763633
"20" 5.16666666666667 503101.205687581 468030.166677843 435509.859127743 447286.536704764 451839.009811267 421526.609494935 27596.2686664074 29874.2659581602 20044.386821779 30583.6948174197 24784.4182596897 22185.6110260492
"21" 5.25 443938.705270093 427480.029972518 465030.238474164 472712.428015241 435268.416825124 472585.685408011 33414.7412568888 33166.5540495919 27586.5395705013 29105.4361198344 29761.9430307777 33394.7058211228
"22" 6.75 416648.258005489 478151.556044553 434270.565031477 440878.402729046 417051.628149938 435591.838679273 19176.2796571564 34886.5942178429 28704.4509935518 33184.3959043368 33328.0998737531 24864.6504108676
"23" 6.83333333333333 422309.719624509 483988.88034665 483799.298894806 448155.450684627 490606.920619065 447731.950168658 21292.9270398912 22275.6388444065 36415.0009920822 41097.2247352715 32428.1759897463 25557.6377474709
"24" 6.91666666666667 395484.593676552 493262.333144999 449027.79705362 374004.647231915 458156.438044 452152.877064416 25243.6974687161 28156.6236678963 31730.0156376219 32522.1432375578 29244.0279602553 27839.5614328409
"25" 7 500334.40148759 423745.515311598 439828.240292945 443738.514731042 443734.881089042 469565.040701844 34210.8992470147 40887.7251616454 42439.5670458104 44960.290038828 38585.6418338297 36431.770399281
"26" 7.08333333333333 410826.366041065 447129.972507341 387192.418721399 380907.381900963 397461.902378561 430649.217654831 35724.0318296578 56394.7713072322 44941.9771730196 48042.3724920134 40271.4702850524 46788.9393904362
"27" 7.16666666666667 416943.732821662 472898.895022583 395817.957402747 416065.951553947 437233.823349258 424931.776354192 57935.2339456068 42241.5134987492 46931.4356652026 57813.2643389311 50750.3544958961 51449.1388410905
"28" 7.25 398753.608210796 409332.863592379 393106.041335456 463907.390306788 448625.564897837 446440.317271258 46283.9009530389 50591.7022417547 50580.2355668646 52693.2670504369 52072.6102113561 52933.6394080015
```
