## Supplemental code and simulated data for "How to quantify developmental synchrony in malaria parasites": fixedPfvsP100Binom20.txt

```
"Day" "uRBC1" "uRBC2" "uRBC3" "uRBC4" "uRBC5" "uRBC6" "iRBC1" "iRBC2" "iRBC3" "iRBC4" "iRBC5" "iRBC6"
"1" 0.75 577437.617467212 552564.57393058 534800.771943336 548689.087241512 553242.611674082 540911.701120049 4656.75497957429 7845.74445743217 3228.17367370223 10057.4374443454 11290.665544369 2172.3361490765
"2" 0.833333333333333 552060.150166225 559638.866276283 530401.101283944 530257.292567281 487371.747215101 489870.853039016 5576.36515319419 5652.91784117458 0 5356.13426835637 1957.31625387591 3950.57139547594
"3" 0.916666666666667 516585.670519089 544535.458087587 538210.969679756 567340.632295586 541463.808800567 503519.367350462 6274.31988484724 4391.41498457732 8751.39788097164 9225.05093163554 5469.33140202593 3039.35231801084
"4" 1 565020.849976745 498663.200949264 616080.578501712 576953.519991301 508902.723825826 545065.040825729 5707.28131289641 14364.7835664397 8747.5944209168 7007.5326314733 6181.0047428238 7739.2602145641
"5" 1.08333333333333 570742.368662949 492843.754555406 573239.526555632 549836.691728078 543525.345132506 619172.037717381 9280.36371809673 11086.4648263997 9320.96791147368 10078.4729644658 13365.3773393239 7520.30815041353
"6" 1.16666666666667 589053.683591234 513911.887896814 518574.541266154 502663.254597549 575808.519694635 617125.63759247 7154.49818127005 13718.3871512497 9505.43965660975 10258.4337672969 9362.74015763634 4976.81965800379
"7" 1.25 500141.229623392 471830.871471888 517799.704543184 549561.697599355 566094.062921516 545402.201874897 9167.5581804695 7672.0466905998 9491.23694682007 13513.8122360497 12734.2222743081 8868.32848577069
"8" 2.75 509645.295673865 525444.506717517 511364.492160638 481717.938670891 529230.118570705 560371.466198053 9341.76713047817 10723.3572799493 19096.599292306 9830.97834022226 11904.9719923881 7956.59282634153
"9" 2.83333333333333 527980.255128911 525114.515167289 565488.569526747 506703.091341942 562213.382543096 583879.38056513 12983.1210277601 8538.44740109413 8029.24946589701 14596.3853472987 9141.68101696091 13134.3009943076
"10" 2.91666666666667 553904.469761358 454096.241717561 529397.02127598 466316.290894912 559127.485764389 483437.588670196 13620.6017154432 7383.67872711482 7516.7934055413 11466.7940383995 10248.7726514857 9866.07323816726
"11" 3 486891.090136557 539061.46624599 528247.935639486 542197.740699167 489124.967583779 586362.63818385 11972.7317246694 28371.65611821 15217.0187221251 8816.22342600272 16169.4204159927 14418.7533979635
"12" 3.08333333333333 535337.895071421 489058.940237738 560740.334803366 535662.466303607 482492.063515983 503090.052215592 21146.4033396195 22508.9888812348 10278.3360758255 18853.5443626528 19058.9380598829 15559.4861509977
"13" 3.16666666666667 446367.529207633 541578.823266503 551966.599560008 561587.238196456 466595.784173389 515078.987604069 17631.9814032121 13317.512047537 26614.741697862 14991.0351058602 16422.6259439909 13749.5417635583
"14" 3.25 534088.934999408 497558.678690104 479820.402220582 511836.912990955 501092.403092152 474860.023267005 14256.9941580951 15388.4127429929 14839.8062542448 18014.9638112758 21968.5604695933 14686.3924721754
"15" 4.75 582819.070046543 558921.05652355 444394.076145136 532220.131727885 447162.526271565 444463.784559365 19266.7461172411 18476.7291412744 17554.027955837 24495.4872343378 15738.6396410282 23392.8307662824
"16" 4.83333333333333 491919.192283954 473495.377488975 515055.586886732 486713.12169697 559853.080923528 453139.205074659 18370.4262678655 16665.4687729039 13748.9171037526 16089.6899734535 24544.7070968561 15948.9989363752
"17" 4.91666666666667 537541.237511766 431321.063114094 469700.722986161 480170.119365199 532826.056786661 571278.092741947 17769.9582648518 17037.6303517002 19570.8634577567 20007.0883068833 16479.1563954637 20107.0964319112
"18" 5 487631.388765844 523782.553681724 496653.390962123 448410.323069347 492186.557307058 456658.611217309 27835.19555323 15088.3863200497 26139.6521559012 23600.5433194393 28095.2157448003 25048.7845815402
"19" 5.08333333333333 493359.216719043 508722.103003446 458998.723063126 425310.900134059 470357.600826808 421937.36734993 31491.0138331304 24529.5772936672 34548.2909832461 19574.9786672579 31089.7348094479 27889.2502939186
"20" 5.16666666666667 473343.318298159 496500.478900622 461522.09893976 465571.266775054 441114.11825859 470491.071753516 27019.5974504235 40837.7017277568 30505.7250898349 24503.7508828976 25179.8756722663 36503.6176360487
"21" 5.25 433599.947438516 501878.070229456 521652.443851217 417770.936951381 420776.144704907 465859.509648701 34650.5357564257 42458.2315378499 32118.7279653616 25722.626691274 30700.4054076541 37228.5137300258
"22" 6.75 494432.731159189 470186.402687193 480065.312697821 421854.129757946 440758.307704442 513907.826258159 37215.3668614444 32149.4976196371 39485.8915206 30779.0566776184 22223.1079514845 33968.321138599
"23" 6.83333333333333 506373.182612995 492917.433069226 520975.894458766 443976.720173221 543025.340943315 392582.379087864 28905.023108987 44029.6617774254 29738.5817132911 27336.1462527036 39619.8746611003 26843.2395957514
"24" 6.91666666666667 497128.844268512 449933.336627332 387357.995126133 399143.470909832 455277.527211008 430578.17471947 37418.3001062321 39124.6379675941 31860.6143177339 21893.9456617207 43930.2877133429 31415.5749795321
"25" 7 483447.094036091 465815.5616645 426585.952578962 402707.325970023 410518.591335332 434894.155673361 37508.8262614209 51757.2846293889 36088.6163786975 37891.4989424748 37645.8096857728 31730.4748774555
"26" 7.08333333333333 413312.020369813 422443.558648704 397134.176212745 396417.968289511 387577.711647882 430376.022770297 38889.314826919 53281.169559296 41203.7666269294 53035.5104967826 44986.6986734149 44652.6999342251
"27" 7.16666666666667 374502.761870895 413464.093528105 477528.456157664 386009.811940743 403881.273543719 405914.162377274 43469.0705743003 46963.6275499629 63887.0270142907 59729.0009238563 52997.9951708953 42114.7144188342
"28" 7.25 401051.611872283 417987.370413909 427013.996439738 435583.761863207 390149.929399949 377760.148725701 38697.96254908 44388.0393359903 41203.1049196238 49476.1065813442 62460.197514145 41973.3498584112
```
