## Supplemental code and simulated data for "How to quantify developmental synchrony in malaria parasites": fixedPfvsP100even.txt

```
"Day" "uRBC" "iRBC" "Ring" "Mature"
"49" 0.5 547713.101014809 5532.45556580627 7.58018982272282e-06 5532.45555822608
"145" 1.5 532723.418842063 10444.3714316021 10444.3714370866 -5.48446865082966e-06
"241" 2.5 528302.503084675 10357.6966495208 4.80082168006518e-06 10357.6966447199
"337" 3.5 505120.641247396 18797.6339691022 18797.633970797 -1.69480728826628e-06
"433" 4.5 500928.792863622 18641.6379057126 3.40254126930446e-07 18641.6379053723
"529" 5.5 464923.755580103 31847.9758281163 31847.9758231177 4.99860553401175e-06
"625" 6.5 461065.489387298 31583.6787966792 -6.57670047276158e-06 31583.6788032559
"721" 7.5 408185.648726878 49053.5930995287 49053.5930831511 1.63776115159417e-05
```
