## Supplemental code and simulated data for "How to quantify developmental synchrony in malaria parasites": fixedPfvsP100LessBinom8.txt

```
"Day" "uRBC1" "uRBC2" "uRBC3" "uRBC4" "uRBC5" "uRBC6" "iRBC1" "iRBC2" "iRBC3" "iRBC4" "iRBC5" "iRBC6"
"1" 0.75 513712.756842027 603571.877952922 563020.146647122 563789.846639102 527903.562398688 543743.24480232 4142.84481324215 7330.83252574399 9154.79913247353 5694.8469357485 6411.78415868852 6604.16896521036
"2" 0.833333333333333 618133.091891382 603916.539430742 469466.660365637 529878.147581528 531921.26607679 493938.656383721 7507.68937519898 8574.87987021338 3786.02145456159 3198.45964334926 7552.63460960959 5999.25493583467
"3" 0.916666666666667 554128.560359168 547579.359940238 559757.035838513 542392.640419669 567060.406279857 531369.637417722 11308.7461297789 6650.76145676403 3378.81510566507 5478.71353959262 0 9739.97298729022
"4" 1 550133.658396533 577698.221943926 556153.278084885 563221.842061106 553178.800592155 561995.278216562 5556.90564036902 9393.46702347848 6754.89811439132 3399.72942894028 7854.46572848902 10301.3391119125
"5" 1.08333333333333 529049.426691167 508505.579325781 589683.764593755 551091.441823119 524093.182281931 519344.830414758 8602.42970229541 8268.38340367123 12034.3625427297 11246.7641188392 10695.7792302435 6307.83194835738
"6" 1.16666666666667 573909.441794316 577503.899103271 558807.783130191 512468.214115594 528269.891374258 544150.26434362 9331.860842184 9390.30730249222 7934.39042984044 13679.8496581165 4260.24105946983 8847.97177794504
"7" 1.25 519821.266722049 493674.394477691 521933.100190724 459269.452995905 600204.744983143 545988.422536844 16076.9463934654 13178.1665877002 6339.26842336912 7467.79598367325 14759.133073356 16886.2398722735
"8" 2.75 565956.390767317 476310.929798281 552914.573120831 504860.71809305 559370.863277916 471156.544001607 11550.1304238228 12714.6654771615 23038.107213368 10303.2799610827 10253.2337464384 8636.27066398057
"9" 2.83333333333333 460542.791687168 486239.059725587 519081.654074199 408569.428472638 533622.098520351 496761.131764306 12293.7500861051 11956.6981899735 16054.0717754907 9190.72333987529 7576.78436032953 9105.60119323575
"10" 2.91666666666667 541946.44162056 512339.268067465 488122.486078754 486387.463991826 506326.01420162 502773.873232276 14466.7427947993 9391.14747985169 8947.25534563908 9926.27477534338 14585.523042845 6106.56526193048
"11" 3 521750.751892391 526921.682360263 518864.203961612 524207.637395077 490514.416499884 533576.354158892 11736.7244801969 11853.0439794742 9510.74915611916 9608.69396447187 22575.9773284466 22232.3480899538
"12" 3.08333333333333 525697.783939036 443427.424415335 484544.544067289 503741.775665117 489265.764035824 524504.86037854 17378.4391384805 15607.1764286971 26578.3927125517 22084.7125030636 17220.5341379069 16221.7998055219
"13" 3.16666666666667 581153.035800226 521294.967703844 508409.626167383 519730.029131093 515655.96281966 471716.422594171 16741.0339530929 12818.7287140289 13571.5095280821 18292.7753524401 20368.9465562859 27983.1776115186
"14" 3.25 547037.510616362 485565.730775594 529782.637666421 572821.352270167 516708.850818658 525687.686223944 18083.8846484748 16051.7596950609 20926.9648974262 26364.1626567859 13793.0494058369 23046.8505442648
"15" 4.75 482617.272963948 503888.601604536 522767.392246865 539348.02905872 482977.990854945 478946.325654027 7847.43533274712 22091.1495484243 15059.1429865352 21304.8078006563 13912.9462386198 17885.9623688226
"16" 4.83333333333333 515386.580219439 550405.414272809 606878.064500689 478357.535507131 517759.149604169 489518.668291174 18139.9003389865 14692.5469929087 23972.3143981561 15813.4722481696 26105.5033413867 24681.6135272861
"17" 4.91666666666667 504326.863153565 497042.029834973 494157.406945454 493962.693911923 490081.200204816 552114.838058853 27663.4988227694 23966.3871828184 23827.2963516676 17385.8505103576 20420.050008534 15904.5426601316
"18" 5 460249.113247346 467295.694987483 428182.466304215 435050.998736608 430546.560176796 409888.037930711 26272.1481134849 30887.3487091939 21589.0319144982 24833.7779405675 21708.2299248805 18865.1398210787
"19" 5.08333333333333 487210.244851639 477010.75929703 489723.27128898 514250.39794561 491618.578723105 488031.21771036 29998.083016343 28297.2484328747 23613.4910684414 32824.49348589 23704.8790579275 40141.0958289907
"20" 5.16666666666667 479674.573775299 409439.547054347 492797.392793208 427644.191318924 474769.806331533 461801.595141897 33895.6336929012 29873.2716734931 32572.9619969924 28266.4604070078 37940.567676602 35829.4341058368
"21" 5.25 489202.677609348 517037.275325744 452124.221416224 553416.191820901 461687.734407413 430764.46282669 34568.9258267848 30671.7027735611 24800.0627781051 40378.0054118254 36895.1321232706 25553.8240659901
"22" 6.75 531737.588356729 511865.419526472 461586.081199727 449912.487740806 468817.682489836 420017.093419946 25639.3386419387 28077.0061343635 51287.3423555253 27701.6181411536 27811.2184527869 28719.1174987997
"23" 6.83333333333333 458476.691405617 474129.122784972 414461.364742861 433693.095700294 418518.350430295 517717.253473412 36638.5260950493 36785.8802160754 32156.4851955668 24756.2655050908 22956.7027662187 34220.1169673257
"24" 6.91666666666667 484105.463406329 501648.540392012 544964.17497631 448834.408747736 483671.087875709 448385.470659564 36438.0456327344 36600.96646637 42281.7032309206 27635.2396044253 43203.7355183095 36880.19022741
"25" 7 427974.016467141 438581.018274414 378245.512218315 382556.062807071 508900.220079493 412639.066508854 46498.2856028601 36073.7634078522 26728.2696000094 39691.2471345084 33637.327979668 32015.0999877559
"26" 7.08333333333333 427462.71068896 406456.861214997 386784.583822019 387729.734035182 424046.250600935 402557.040806008 27284.8538737634 46167.7058395653 28220.3344419499 49888.4759368067 35873.7608968253 42749.4202625849
"27" 7.16666666666667 402595.073113021 444265.777049676 411470.170618474 397578.728666713 464367.492455105 396112.727382129 40791.5712845792 48268.3438479692 44705.1848343797 58360.1803547469 52745.5280962369 48957.7528225103
"28" 7.25 363412.852138022 428191.645665911 438985.420321586 488405.179029992 379028.61504844 392889.238295852 44916.1952080702 50769.9266673228 45545.948686787 53063.9773225491 42114.2905609378 58707.5873315641
```
