## Supplemental code and simulated data for "How to quantify developmental synchrony in malaria parasites": fixedPfvsP100LessBinom9.txt

```
"Day" "uRBC1" "uRBC2" "uRBC3" "uRBC4" "uRBC5" "uRBC6" "iRBC1" "iRBC2" "iRBC3" "iRBC4" "iRBC5" "iRBC6"
"1" 0.75 616533.422386575 478979.317507967 504700.308243196 583099.796094926 518415.777506218 502923.502469864 7488.26019093007 3862.73643151586 7166.13013732732 2341.76624937721 8429.52483749948 5080.03537848348
"2" 0.833333333333333 511718.621421931 493640.615355798 559721.184469134 543008.502229114 534233.191991822 525800.913996339 6215.20592820159 4986.26884197775 2247.87624284793 6595.24496634552 4308.33219348243 6386.24591898387
"3" 0.916666666666667 575144.018774461 517210.203963451 474118.211557502 523343.281744884 600825.647534704 525390.190184829 5809.53554317638 6281.90531129697 2861.88055266098 8509.64685764039 11013.0974089864 7459.90128051482
"4" 1 490016.20253343 535326.166709912 610968.063575884 558908.63225883 541354.972612948 530796.764931017 5951.61379595259 13163.7581977847 7420.66473978807 7935.82236472984 12177.7192203322 5361.58348415169
"5" 1.08333333333333 562978.408872298 547517.546259902 451474.441363782 435185.036965464 499997.99946692 607627.17292516 9154.12046946826 7774.08280693572 14924.7749211168 7976.91513785983 4032.24193118484 12400.5545494931
"6" 1.16666666666667 524474.387267938 634044.091651742 484593.550219709 644499.806938334 493247.803674808 577287.386757955 14000.3429866185 10309.6600268576 9889.66429019814 17204.3069613929 7003.51851059566 11781.3752399583
"7" 1.25 557415.994492662 658684.623919703 515178.720569771 566338.490330751 598816.774255618 482040.312427464 10217.4011210468 14817.0365298911 9443.194470729 5720.59081142173 7273.07822982532 13885.934925894
"8" 2.75 526416.282726876 510278.511334295 548888.326525474 494404.46547739 569810.597171485 636869.005366167 10743.1894434056 17960.1132353686 15811.5978834499 13197.6551359468 10444.5934308419 18346.0207307126
"9" 2.83333333333333 589930.582852689 478326.177233357 565067.251040813 545104.180029952 552480.315345969 476670.579930844 13270.4221091607 7777.66141842857 13895.0963370692 12262.0572194877 10126.9304238569 6768.14210855154
"10" 2.91666666666667 527452.724712476 593198.273376658 555098.190485791 524816.334601904 549224.101934502 575379.815299228 16312.9708673962 13343.9284399657 13649.955503749 7451.75322964165 18156.1686589918 16574.7271896897
"11" 3 513324.216353422 573395.567561565 509396.155189551 506472.718149202 526390.185808053 493782.145053794 11547.1705110177 12898.4687999534 24562.0787617603 7191.29620090144 12944.0209624931 11107.573815116
"12" 3.08333333333333 512265.618962186 487080.298725439 565550.779113758 541902.589184792 474214.225520182 556634.655216266 9389.79749625188 25635.8051960757 13906.9863716498 12190.0377935229 13660.492093174 17215.5048005031
"13" 3.16666666666667 585148.271373272 535609.570578368 471178.772311488 471265.882586837 529204.706601226 526563.945040741 21852.0101342716 15429.0822800353 13573.0510542404 15579.0374408872 19762.8313668508 26549.4426070962
"14" 3.25 450775.842139613 512340.862764872 506040.481136162 481712.747581353 452853.673605115 512166.335763005 16833.9526110229 21347.5359485363 17810.9486114177 19028.1542703653 14970.3693753757 20231.1026600771
"15" 4.75 514991.963492783 460564.442088387 464929.210518344 437301.045640012 609787.631539652 448773.928916965 20342.7178926463 23221.7365758851 16363.9680720742 19171.8621261801 17565.8988509365 13879.6060489783
"16" 4.83333333333333 513834.546652502 546566.873767331 461293.648145561 473088.910509935 487594.444556738 499096.102112748 21409.7727771876 13440.1690270655 15249.3767982004 25950.0246271272 13015.8681298513 19714.8148443705
"17" 4.91666666666667 593480.104448226 508476.836177848 554843.000786769 544977.596891597 535092.490961951 640716.647473732 26018.9607378137 22292.3038825361 11323.3265466688 19181.4061017746 21136.7096221977 25308.9736008335
"18" 5 561351.495449425 495821.221226079 521670.327866539 500251.978019722 496489.208590463 437069.121260007 23389.645643726 36175.7972568384 25153.9151801476 25222.7888077171 27233.5852813334 21074.6117169395
"19" 5.08333333333333 470733.364249797 456227.07368229 430177.791295942 502974.066461985 486502.111134157 446929.584877594 28983.582936824 31195.0135851138 30398.0023827967 35542.0646536307 37745.8534500639 30559.2878548782
"20" 5.16666666666667 486645.266641292 476185.672248841 519295.759728769 481490.539827937 515852.763413926 435013.369076482 29963.2966721815 26119.8891950841 58984.5963166308 20062.105826164 32926.7721328038 44076.2444438726
"21" 5.25 572280.373597585 419316.96151014 457168.052051071 414393.522056913 453333.566777598 511270.260125203 35235.9465697027 25817.8171630447 37602.5670518197 41987.0088427709 24866.3981776742 29184.56030313
"22" 6.75 405709.527952618 445894.100123457 444578.507410217 466169.253668182 465545.229327328 409606.344587778 23158.8948302763 26451.3449225779 37610.7630997798 28702.5655124783 42691.9205933357 30830.5850764994
"23" 6.83333333333333 462280.731736245 444690.472287359 475863.889927938 475368.454316272 432449.62401438 387429.599417834 35866.6084967776 29393.1868676079 25045.4678909441 35780.4212926227 29569.2050608123 31866.5038482201
"24" 6.91666666666667 497149.857910755 482029.410131726 469402.707330793 491453.312938366 408688.896946805 479785.375038531 35130.5038780619 38520.7088010234 36419.1755687684 30259.3334930204 27013.551823776 31712.8925931651
"25" 7 436179.054898429 403450.123983611 410669.547798594 387744.673234371 477594.177217414 474489.720953124 34856.6415361596 40878.2063948152 38640.6795521653 30083.6384405978 46083.6486788732 34619.4217004425
"26" 7.08333333333333 405385.360709557 393182.785304949 414601.73642085 458885.093288719 335813.281650407 419973.351569441 56329.1731282072 32339.709613827 45045.4214736622 40989.7360018245 33212.3025808095 41535.8259793953
"27" 7.16666666666667 391045.162233598 401316.485399783 405609.785862805 444220.211271083 410976.359442043 388816.17576747 44417.1565120567 56807.3563807913 47079.707287647 42863.3537191396 50794.830942275 46101.2467912213
"28" 7.25 419670.646026272 433200.559108619 404690.476948307 416691.444672772 431950.213477534 477081.183994664 52931.4328321424 63589.0728966781 41987.7536789635 54678.9678529882 53387.1050365491 51833.6541368926
```
