## Supplemental code and simulated data for "How to quantify developmental synchrony in malaria parasites": fixedPfvsP100LessBinom11.txt

```
"Day" "uRBC1" "uRBC2" "uRBC3" "uRBC4" "uRBC5" "uRBC6" "iRBC1" "iRBC2" "iRBC3" "iRBC4" "iRBC5" "iRBC6"
"1" 0.75 489571.473262163 529655.696910806 527338.530929595 507126.124674003 528739.077329793 561091.503631825 4945.16639658751 5350.05754455359 7487.56534788472 4089.72681188712 7507.45140224858 9123.4390834443
"2" 0.833333333333333 541410.507376082 591486.12886745 524107.248089437 596323.505069635 511773.585592803 537786.088909463 3268.07147309506 9617.66063199106 3163.62523997648 7242.79560813322 3089.17657299478 6531.81484505421
"3" 0.916666666666667 550937.948620836 558220.831403362 521816.29540118 550825.180645978 514386.608645656 568906.110353413 1104.08406537242 5638.59425659962 2095.6477726955 13544.8814912945 5195.8243297541 12797.4789650052
"4" 1 517700.230658389 512453.03904433 525781.516168346 611871.739855743 524025.782903693 528848.256659428 6287.85705253104 13679.4445740786 10730.2350238438 6180.52262480549 10694.4037327284 7509.00161585394
"5" 1.08333333333333 520575.632150421 580126.234136948 549890.565979883 537188.580757429 477065.838464819 556812.552868746 11710.2902937722 10633.6784261355 7807.77679890301 8734.7736708525 6773.75429868912 10206.3400729505
"6" 1.16666666666667 558448.433234134 521382.709192052 471083.15641451 517819.229543249 450936.454313485 482858.284242851 10236.3256600962 9556.91320311297 11584.0120429798 7352.40285355527 7332.30007013796 5864.67551711964
"7" 1.25 637923.660689844 494003.375136797 521823.213610392 469944.700312498 542454.826922499 487999.284053523 5144.54565072455 6000.04099356434 13929.5724372384 5707.83036816799 9943.16383360997 5927.11681036668
"8" 2.75 484287.508921478 479288.004696738 600048.237510355 525233.440059953 524062.219626625 656328.439556402 8876.96044866253 11785.7706072968 10998.8475307397 11815.0671588129 11788.7206868975 17520.0610148526
"9" 2.83333333333333 472053.667419095 567735.543290473 620773.611322102 493925.150983067 550136.982097735 526624.924043564 9633.7483146754 6895.57340028915 7539.76046140205 18445.3375885792 10083.9772685939 11846.3684345178
"10" 2.91666666666667 513566.728707532 505308.412518554 538995.552638827 530429.314837791 600503.844481286 483686.98163995 12628.6900501852 5104.1253789753 5444.39952160431 7531.45071777797 16029.8767520672 10880.4842495694
"11" 3 504690.144638594 501672.812479057 599773.221344056 504942.032357318 555445.005126408 542688.08359265 9250.93951476037 14451.48019487 17277.4178988 8210.43955052549 10181.2730063904 13344.7889408029
"12" 3.08333333333333 600122.24770581 550087.010952297 550417.30645252 464362.620767158 569122.23459176 407250.437791515 21122.3151366434 20542.6684587995 33889.8129238282 16344.0259897344 17601.7185956214 16086.8156300183
"13" 3.16666666666667 502230.360415507 565237.383084133 517324.597681054 534978.83555585 524452.142262368 500583.736879589 12349.9268954633 18685.5333250953 12721.0966642882 22290.7848148271 20716.4047879106 15481.9712436986
"14" 3.25 527319.420177494 438668.90232144 529619.591424649 471276.871858807 496347.59563836 514328.819347332 19692.4264796575 21151.7500071135 20920.5244013895 18615.926331221 17469.7911508325 19207.3003075767
"15" 4.75 506546.411446441 453928.167150527 489112.237632872 528090.348549542 519170.326675662 396170.732602773 21106.100476935 15005.8898231579 22511.4418994209 16332.6911922539 23894.8685917668 15649.1557576979
"16" 4.83333333333333 423121.628512691 504283.908494109 515304.538282842 482350.541245188 572976.265672734 480301.697839785 16713.744161624 18832.1791553817 30568.9132879652 14918.0579766553 16505.4891346055 21057.0681725167
"17" 4.91666666666667 551235.551081051 498075.457662352 498866.299968038 497562.422505757 536993.412744794 515220.659887225 20585.5599988774 21836.2935509591 13316.7595474014 29516.4148944093 20053.6959116313 22587.9621244921
"18" 5 467444.162761921 451592.431304719 508327.300772724 431691.097645302 497300.689671418 496241.65291211 23568.6132485002 21774.8971069361 27882.9321098963 18925.9145105456 17503.3369035489 23927.7945848607
"19" 5.08333333333333 487572.675926857 455773.337008132 536250.682148044 409934.244354178 425459.459830305 458045.929239697 24583.4962652197 33253.8486229109 30610.5040549623 20668.9534968493 23337.4387248691 24107.6804862998
"20" 5.16666666666667 454823.544951718 479287.951009938 449836.715818707 430006.163709294 406014.988082216 457749.570132009 30062.9635255933 34969.5071552315 30758.066038886 22631.9033531207 34348.3395557623 36580.4192114132
"21" 5.25 467440.105089296 463759.706899955 446962.880521904 493438.549904085 459181.801763981 499701.982606139 26682.6275632368 31710.0654290568 38866.3374366873 38284.0254235928 30351.0359374913 27409.8133918979
"22" 6.75 470763.60918348 540511.313323014 426694.688912886 403328.138917218 426986.789760493 440477.581391844 33265.9509701388 35726.7605821182 35096.0999538737 30358.031961511 37129.2860661298 19311.1256977635
"23" 6.83333333333333 469956.433187304 470312.18357333 463889.08799805 483804.560914223 447394.644356646 479287.694204269 33208.9128376467 44252.5686950835 32780.1711005046 34187.4743258444 20591.3853051176 46247.0582126926
"24" 6.91666666666667 456863.344482473 378103.198068339 476282.183436153 403799.798487077 485725.811312317 435697.719295986 45184.2868169479 26718.2131397328 30400.9904320949 31329.2947102043 31003.7751901479 39954.8126865315
"25" 7 428806.03228677 398136.071579247 473899.000690348 380176.124121606 459686.363034453 448113.87081452 41376.0206592497 47206.2903662195 33487.5096847569 35771.4952674596 35665.3212699144 36857.8508462159
"26" 7.08333333333333 421850.539536563 412125.326393093 415543.568662891 413540.338322762 385871.734034594 358753.921135242 54278.7375927406 48864.9715857583 46171.5076292101 45948.9264803069 38163.1385308939 53606.9077558407
"27" 7.16666666666667 487085.491389927 437079.658184987 442406.104619429 390666.318150344 381266.122258706 401098.7871016 62672.3995693586 57354.3442867178 39517.7566217791 42444.8993112347 64138.2261743618 36781.9848433781
"28" 7.25 414180.476222329 370430.565500803 434803.697761924 474260.459775771 365150.092136346 433917.999587322 42972.3672901755 48608.5357444493 44055.0002137632 57421.6700176942 40572.2324595941 60293.8450451632
```
