## Supplemental code and simulated data for "How to quantify developmental synchrony in malaria parasites": fixedPfvsP100LessBinom14.txt

```
"Day" "uRBC1" "uRBC2" "uRBC3" "uRBC4" "uRBC5" "uRBC6" "iRBC1" "iRBC2" "iRBC3" "iRBC4" "iRBC5" "iRBC6"
"1" 0.75 629914.348921231 573536.251841101 584067.150962403 572233.861450044 530273.341376062 545964.597825659 6362.77120122455 3461.989447733 3525.55624323382 5780.14001464691 3200.84511897019 4402.94030504564
"2" 0.833333333333333 548419.141536845 524131.99951173 477600.857078733 571749.594376407 603132.768969607 505975.387969406 4422.73501239391 4226.87096380427 2882.90255781931 3451.20479502861 6092.25019161219 3054.17739216946
"3" 0.916666666666667 520446.549673504 496512.894605165 534623.072636965 561732.282817053 539073.405982725 485260.079158611 5257.03585528792 6030.52098710726 5400.23305693904 7975.91476616505 7654.18629184396 7890.40779119692
"4" 1 473936.185059188 599064.531544282 564122.170504836 502754.975877293 538458.196423256 594559.256218304 6729.31702923796 9740.88669177694 10340.3249176039 10260.3056301488 6539.97809420958 4794.83271143794
"5" 1.08333333333333 538960.488130877 509056.126793181 497078.988587361 528803.560668222 575241.784271039 530186.508779608 9879.11281706291 8277.33539501108 11181.735939593 11895.3766203485 9353.52494749657 6439.5122523839
"6" 1.16666666666667 537712.819092548 566960.68734844 482275.762686604 596215.041322828 509864.734257732 548494.863966365 14353.7302837847 6886.16219451546 2911.12130394328 8465.52797010101 9345.7894263128 13487.5786221237
"7" 1.25 592822.945972137 516100.071620793 523743.33370005 505592.977786354 556463.876376547 540443.054842338 13335.4854922158 14867.0802524508 5290.33670404091 10318.2240364562 3358.9368795365 4358.4117325995
"8" 2.75 542531.448729122 527787.182713128 608048.260257301 536618.734665493 556265.147671805 433257.747197156 9944.56830664378 12978.3733454048 7385.20154158665 21196.9978350195 10196.3061691369 7044.84141783993
"9" 2.83333333333333 458428.333174273 624865.555437628 534147.82397738 454053.461152504 459493.33107642 563262.995207131 13205.7544535799 12752.3582742373 13134.7825568208 10213.8815392179 4641.3467785497 12670.5377244958
"10" 2.91666666666667 528694.377354305 578791.204336639 519296.433597858 442027.063049545 564112.147278698 482919.871170397 7506.81671699825 27908.1712782866 7373.37735331645 10869.5179438413 18648.3354472297 8851.8917322476
"11" 3 517629.105781181 497503.389746031 498289.087539791 531685.196268091 512676.572959026 589008.473005641 16009.1476014798 16446.3930494556 12253.0103493391 16443.8720495286 14768.460949437 15723.0187865982
"12" 3.08333333333333 462152.966836276 485275.838039392 521086.090253799 537096.316978393 490489.965639261 540468.572373997 23301.8302606526 13979.1393673899 21711.9204272416 12081.9212408228 12061.2286632605 22519.5238489166
"13" 3.16666666666667 436292.005863431 587786.279138861 456781.50552979 515185.538754917 544280.357999467 484865.077135866 25881.72916139 16932.1150369219 16077.1958468042 11589.0407490881 12243.5254355708 13967.3067487698
"14" 3.25 561090.588041282 493142.327445555 507239.012823231 572447.707489686 423127.272891938 502227.00003645 20953.5904247782 22696.9272046072 18942.5357485854 23851.9878120703 8635.25046718241 11297.5398781205
"15" 4.75 525953.299787483 453337.998656763 468871.439844978 475661.958751938 527327.919256313 507392.744649073 24207.0556387545 14986.3801208847 19536.3099935408 16741.7252562794 21971.9966356797 24465.4782535192
"16" 4.83333333333333 520698.056018816 543007.193666072 484489.990635531 480392.480492207 483102.560279161 535326.03140337 20568.1144789137 20278.2769418865 17052.4427345839 16908.2239510715 21179.8617241386 21145.9347123992
"17" 4.91666666666667 481824.762001588 548350.144100897 499528.574134089 538231.632200656 488087.204845416 516462.239257656 17993.455842383 25237.8727410455 21900.0001186135 30723.5815421093 14060.1252424605 22642.394622987
"18" 5 489779.854622416 470924.4356488 510729.840519914 468793.854282463 489931.185412816 477508.860582508 20407.4939426007 21674.3464106142 28014.7169905438 22604.3158249405 23623.5162777668 27257.3768197203
"19" 5.08333333333333 546676.674515498 447217.541350136 517259.689407098 517634.605716948 487999.06949482 477410.428228784 32429.9722170211 26529.8541478894 36551.5412214866 30707.1376272766 35605.0823236564 24071.114028342
"20" 5.16666666666667 476770.235972324 428976.556255179 457779.848461973 487665.479621007 440912.848984924 483744.524831218 27215.2143155449 21629.0700632863 31301.1862196221 47055.441016062 22230.8999488197 31974.5847969462
"21" 5.25 450154.605225181 549167.612744683 475715.126596504 442317.027092618 478223.983646914 481661.953711112 27716.5255871131 28903.5585655096 38016.1116286623 29236.3066948212 40457.1265991967 31836.9308423123
"22" 6.75 420595.035521949 452748.507823696 500660.41349275 484982.702162393 486309.325705599 479577.131733524 29720.8483345274 34077.8446749019 35378.57311619 39890.3521259112 28848.8583045694 29528.1036523826
"23" 6.83333333333333 444916.803218163 494908.385425788 437940.887721204 446922.855237673 415864.037703844 463172.895902204 26393.3696824334 39549.9141700954 23049.5204063792 46369.4794617454 26544.5130449262 34862.4760356498
"24" 6.91666666666667 427969.121403309 512330.352464164 473230.913510207 478924.283176585 436075.346706616 534840.0928031 35200.923405467 28102.5087849542 35619.5311244242 25206.5412198203 33833.432072065 35351.9037886911
"25" 7 420224.441670106 414998.782567582 481036.818891772 411978.928309544 421467.392341925 386601.2093134 31629.7966848467 27430.6231547869 44112.5467105992 36799.8606986738 34666.1491536648 32705.9591393115
"26" 7.08333333333333 424031.222012982 424304.479292483 408439.665814924 375374.689768393 462281.620837271 393628.668857737 52408.3532825034 44022.7605446947 51514.912805486 50220.1965903293 42392.6377187017 39883.0809855857
"27" 7.16666666666667 396199.134134507 370232.044425499 436344.219186649 411932.726834831 442302.627012556 431084.307754943 46976.6311166195 55322.0296267987 44211.088287634 44755.4403878198 54666.6168217766 43678.1457196639
"28" 7.25 398668.787227509 456785.455214127 401167.25617027 418260.645386002 392820.902045993 374150.429537518 46274.0556603359 56456.629296128 40646.9026075604 57035.5425526366 46576.0801083616 38819.13948844
```
