## Supplemental code and simulated data for "How to quantify developmental synchrony in malaria parasites": fixedPfvsP100LessBinom15.txt

```
"Day" "uRBC1" "uRBC2" "uRBC3" "uRBC4" "uRBC5" "uRBC6" "iRBC1" "iRBC2" "iRBC3" "iRBC4" "iRBC5" "iRBC6"
"1" 0.75 558191.941289187 572533.073863601 525804.203536765 579407.518945027 590711.180310489 560320.404350024 5638.30243726452 5783.1623622586 8549.66184612626 2326.93782708846 2372.33405747184 4518.71293830665
"2" 0.833333333333333 591931.585919749 559991.812938393 509429.159943002 502307.506545508 456184.910758874 564872.578942103 2377.23528481827 6801.51999520315 6187.39870376115 8167.60173244728 1832.06791469427 5705.78362567781
"3" 0.916666666666667 551612.256114639 564634.159232833 491161.839616154 530392.077580613 575562.043436436 444504.726104971 5571.84097085494 9181.04323955826 3960.98257754963 6442.00903944065 10550.0170894662 5398.84282718588
"4" 1 577432.3113463 529904.44251147 523069.242068896 539893.088492709 522041.20606644 575025.360333226 10584.2989859811 7523.99816953405 7426.94664195187 8778.74940638551 8488.47489538927 10540.1797209756
"5" 1.08333333333333 592123.821961718 520950.434874422 519139.037494348 571303.758957861 540341.567062307 542072.684213336 8407.43763434488 8470.73877844589 11677.9742585641 10471.9629951543 6562.85304124259 7696.77239248144
"6" 1.16666666666667 562452.995614367 520848.724433078 567579.959094029 591190.139768016 622877.286817503 615107.501860694 12652.3168747608 4200.39293897643 9228.94242429315 4767.662417484 8844.09940714508 16419.7074418666
"7" 1.25 500753.484207115 570773.874668301 550026.717745639 514057.659373798 526700.591973738 570716.116713638 8142.33307653846 9280.87601086669 6680.48645035189 15898.6904960968 10748.9916729334 4602.54932833579
"8" 2.75 521795.794405131 471269.275895886 530826.141841294 512033.617198659 534642.438411865 603814.449611112 8484.48446187204 10601.1493555312 11940.8743563481 7270.25419957527 7591.27194499606 3644.75522904092
"9" 2.83333333333333 564066.67873859 574923.885655311 529833.538866464 577411.210662243 570717.846526291 486975.853474842 11511.5648722161 11733.1405235778 10812.9293646217 4656.5420214697 10461.2232560827 9938.28272397636
"10" 2.91666666666667 533348.43025746 551780.86896944 463942.916432671 462331.1865361 614845.056792843 536447.78015695 13115.1253341998 8972.04664990959 8504.04531139315 10400.0880406894 6210.55612922063 14319.9612772902
"11" 3 418568.341521634 578510.801514245 442618.46270747 470802.451319796 469340.628130918 516838.137627965 15631.1828784013 22851.7780223922 7197.04817410521 14560.9005562824 13520.100398833 13796.500593765
"12" 3.08333333333333 470712.615841566 533039.593090557 504825.842411528 562179.725657715 513365.481524538 485834.927353223 9606.37991513401 19906.042895498 16688.4576003811 23424.1552357381 14788.3060521472 19190.9846563643
"13" 3.16666666666667 501562.624963722 512732.297478444 506796.399829199 520185.522118157 548456.997095635 540989.217968009 20898.4427068218 18046.4783791585 16753.5999943537 11701.5148124739 20481.7965720362 17883.9410898515
"14" 3.25 507050.765357044 532346.572199307 503892.229246539 446262.065358879 467636.126536571 545908.501901241 17846.5072692956 15335.0864419553 16657.5943552575 14752.4649705415 22548.4924745097 23933.3581209312
"15" 4.75 505160.15502943 485616.787435002 522768.28061699 549976.919366366 581715.584863361 505851.785890717 9259.55477650686 20234.0328097917 19522.4669110079 26518.8032398877 17991.2036555679 15644.9005945582
"16" 4.83333333333333 583324.201967807 464244.914449448 556022.477175528 528243.06326607 514665.862085308 516792.705827542 14344.0377533067 20353.1173349445 13672.683864972 17462.580603837 20329.8365480683 17084.0563909931
"17" 4.91666666666667 513210.75126729 478540.924040338 465732.929535114 476757.092517757 591089.584577636 474527.647569844 18063.3183675858 17870.8228894732 22456.7240656344 16780.2703370639 15778.5720729143 20803.9260938763
"18" 5 443473.760095153 536505.723174105 445944.904618376 526051.635730041 419770.625558815 482449.103899555 19442.4821753616 30625.0624222005 28464.5683798964 23062.8065768911 29662.5923842418 31888.9599592457
"19" 5.08333333333333 498650.687182376 510046.134134597 459858.699420404 388250.990270578 476579.258218488 452728.762032988 32959.8535237818 34874.9493425365 23186.1529119531 34680.3716799427 17797.5656596116 33031.7122513339
"20" 5.16666666666667 435666.855098672 464634.947717328 504547.239358778 436309.300999499 459214.98529797 446236.028615142 36856.8489129028 28608.0965685828 41499.5564840553 27849.5298510318 33504.9560088648 40921.2078642706
"21" 5.25 381129.956870869 478176.569850753 412872.823975053 450001.549117668 501315.80244835 502140.323478585 34044.2880865047 25167.1878868818 29175.1674329267 35961.2469057315 38895.1915692685 40127.8444248545
"22" 6.75 448859.467642433 450618.154445255 479070.211481225 437514.746150621 463016.339692178 417932.232222872 22631.5697970975 30811.4977398465 26278.1128660588 27926.4731585503 41358.7580117196 33398.4721214822
"23" 6.83333333333333 538912.099634141 428803.816649951 469078.430203925 419973.639637919 496479.817198978 428733.546662163 38081.5830576588 30300.9120973199 26776.1471786596 23973.1253070271 38519.9858171621 26397.6069070121
"24" 6.91666666666667 431086.920134083 463299.989211396 438485.033745017 416536.986893167 399881.055911746 431317.568332907 30462.2448917018 29572.3397368976 23078.1596707904 43216.8617747878 33829.4168775664 40583.4911122867
"25" 7 449887.45820779 421980.394412245 408327.147020257 429346.811955181 431090.265115551 474956.721206348 28716.2207366674 25032.7352617433 35506.7084365441 34310.6523592694 48965.7094006527 58702.5161041553
"26" 7.08333333333333 401017.53055517 402584.195293513 426889.152325957 438684.113862298 466985.296872271 408853.4008832 47547.9398644832 52827.7903326329 39147.0401696292 38146.4446836781 48451.0131412732 57874.2256957955
"27" 7.16666666666667 445938.119070196 345496.08353051 389744.420887811 425081.171581945 448198.497922731 465483.249011142 51760.6745349334 32508.3842271595 40437.0591208104 46183.9853825173 40035.1599451677 52872.262137123
"28" 7.25 385021.971836944 350651.352787165 405606.63085582 425546.634419293 321999.398216979 383850.705304203 47586.9852832178 38097.3753582508 48092.0613766409 53672.5484853162 47265.9667107492 38892.3622114391
```
