## Supplemental code and simulated data for "How to quantify developmental synchrony in malaria parasites": fixedPfvsP100LessBinom18.txt

```
"Day" "uRBC1" "uRBC2" "uRBC3" "uRBC4" "uRBC5" "uRBC6" "iRBC1" "iRBC2" "iRBC3" "iRBC4" "iRBC5" "iRBC6"
"1" 0.75 524523.416847165 507902.376813925 525064.316223115 597789.998489985 566133.36507593 507825.27167736 4230.02755521908 5130.3270385245 3169.40231120593 8487.89044509106 3417.30401454283 4095.36509417226
"2" 0.833333333333333 479171.08620023 487079.272688698 564289.174829608 621574.202445872 481204.597977113 507159.245351064 9779.00175918836 1956.14165738433 9175.43373706679 8825.59719497182 964.337871697621 5122.82066011176
"3" 0.916666666666667 501107.218338017 534296.736841838 657234.074983637 476146.725572455 551236.754678085 584527.197946077 9185.26469458687 8687.75181856646 3967.20769607829 4809.56288457026 10104.1360327959 10714.3478238588
"4" 1 565179.11429796 580667.014498472 528865.247980719 488656.950166271 475369.142145998 579649.401958955 4557.89608304806 8244.76491174301 9694.06768192764 6938.33397802008 7729.57954708939 8230.31605215555
"5" 1.08333333333333 560807.753375593 470015.441798172 503240.075275858 572235.794937145 607738.20876776 469436.403567111 7962.78757328428 11557.7567655288 11320.328891686 9304.6470721487 8629.14292368016 8604.74059491649
"6" 1.16666666666667 578594.293348551 548894.483575104 526991.209317123 538346.716701493 522532.720276464 556540.204060695 8215.33479399565 11201.9282362266 14067.5271480957 10986.6676877856 13948.5120402342 6759.59762017039
"7" 1.25 541664.062105018 510955.33617623 570947.830589399 527678.787608084 530975.001659359 500445.512084157 13319.6080845496 7254.94392136635 17658.1803275072 8580.14288793633 14173.8706808453 6078.28557187235
"8" 2.75 532146.068309157 550739.288580231 598835.890061412 475183.286811506 504277.672120352 550818.670774156 14205.1311868974 12388.8183525205 6048.8473743577 8710.08061365287 12400.2706259103 5563.82495731471
"9" 2.83333333333333 525558.950168584 516059.152586683 494356.607844218 465753.293283765 469095.953740649 526251.549130108 11822.3894720949 15960.5923480417 6004.33126936297 11452.9498348467 7627.57648358779 8556.93575821313
"10" 2.91666666666667 544868.854536433 437165.536620331 578054.604514052 537229.980634846 532367.547488428 539387.663341892 15695.8106245063 8921.74564531288 10595.705581724 10963.8771558132 13091.0052661089 7658.64836388082
"11" 3 535253.804281818 532062.143769435 576342.365831485 525273.259437799 479606.110956528 488122.771875422 12040.4741249489 15326.8930303953 14172.3532581513 17364.405270671 16880.5463483664 15096.5805734667
"12" 3.08333333333333 488250.837058314 504162.688039289 507984.190938031 556360.001197663 471087.691981941 492301.607853704 13033.3899009406 18827.6522504299 20065.9035921467 28051.7647662687 20653.1138447197 18384.7073472338
"13" 3.16666666666667 511378.410189515 549100.882777488 496467.884424099 552627.884268363 465463.156522119 574066.427567665 16905.0714112236 21690.0556606492 18540.2944390742 13589.2102688942 19394.2981884216 20205.2365810565
"14" 3.25 528076.419953847 447412.102083316 579458.431630548 519128.163136626 502192.78922576 500149.032262023 16332.2604109437 20592.1887988137 25404.2318668925 18271.5916631939 15531.7357492503 17603.5891272348
"15" 4.75 475945.270245876 509294.599178989 545713.624545121 506521.578513113 517098.724323694 479252.032096528 17773.8897602194 22328.1557051331 26313.2355650687 18915.7435959254 14895.8480257854 14822.2277967998
"16" 4.83333333333333 542729.906041585 466831.994250941 432023.340481754 453710.811298098 516868.051311247 520441.678676922 21438.3954569441 20466.538370083 17065.3710377408 15969.1175819206 22660.1859656288 16096.1343920697
"17" 4.91666666666667 423792.795394075 488409.932670075 502987.392300014 501597.725279235 591858.518804888 500022.445437513 12208.0229125865 21412.5440210262 22051.6393283931 26399.8802778545 20831.4592540023 23013.5853548646
"18" 5 507802.594477262 420761.099905766 450072.157676341 529814.414395015 472199.971590591 481531.362558061 24485.240404564 25906.7343891024 22692.7138324205 27884.969178685 21733.0530857594 20063.8067732525
"19" 5.08333333333333 497936.401281409 529738.268966037 448018.868746138 432432.972487949 435782.429375001 406324.89176383 24009.5120114726 26709.4925529094 17697.2110315522 30557.3620815895 24875.5297951903 29646.0221458588
"20" 5.16666666666667 509833.201803054 438222.996826041 414951.016140377 494690.634747856 412320.450753066 446283.789011518 27965.5342761169 30966.5072703626 32194.4753902017 28238.1546261989 24459.6877565378 37755.0277037944
"21" 5.25 444237.257317932 434444.588256103 535807.78164014 476089.107171341 461236.837680065 514530.402799849 29363.2302278377 29705.6128722122 42818.3324420846 29313.3420551357 33652.4731354554 39920.4622861952
"22" 6.75 418266.299023332 460816.929846716 469622.257299608 464323.107396927 397106.164198998 448883.502705127 17427.7624593055 22219.6842483741 26807.1901629797 32810.8405655216 20900.3244315262 36921.1539021533
"23" 6.83333333333333 488449.808458162 443897.627736737 458455.866171622 430069.743654535 456448.928284273 435798.697280833 28975.8360949757 39650.9863555691 32396.238937181 24549.4356842969 42948.148613181 24876.4584071511
"24" 6.91666666666667 480773.01467456 447808.596772239 457873.075152654 446620.078989164 434506.322053484 432732.832372489 31778.1736778494 32672.7302366011 44180.7353217473 31559.877102018 33711.6974007013 35592.7437882134
"25" 7 520999.56199468 456964.108627486 396454.621038231 385878.587669395 453553.359704097 445798.839579107 40422.3798099321 27108.0403423085 38254.3932580749 41924.7246026616 43763.9206732023 44089.9951232084
"26" 7.08333333333333 443115.519193546 366147.933434781 349063.997742439 410264.135443388 374792.253972405 465063.360469406 48143.3712649307 41589.1862030598 37924.9132802206 43567.8727904483 40720.2227154054 55141.7407267975
"27" 7.16666666666667 415640.252443786 458475.036512743 413568.127127901 377830.148922493 366128.765440431 461733.320037651 57754.1125263574 49812.1436565952 48003.4433273456 36457.2950714686 45251.8698858959 34754.120863049
"28" 7.25 385135.943283858 421342.525679693 413386.886650971 414352.241157949 420248.529551464 390506.054713056 50538.2007024067 51014.5658894696 47982.4064862735 51212.0747498589 47734.2427775605 44355.9215821066
```
