## Supplemental code and simulated data for "How to quantify developmental synchrony in malaria parasites": fixedPfvsP100LessBinom19.txt

```
"Day" "uRBC1" "uRBC2" "uRBC3" "uRBC4" "uRBC5" "uRBC6" "iRBC1" "iRBC2" "iRBC3" "iRBC4" "iRBC5" "iRBC6"
"1" 0.75 540398.755514463 552573.551846739 577994.692515035 550964.643063795 531544.387182053 594685.712125614 6563.54763782748 2219.17089095076 7020.17845159962 1104.13756125009 3208.51742765827 4795.85251714205
"2" 0.833333333333333 551824.840735871 463450.344669852 522662.46999775 550329.649278562 460035.524050663 544761.693123726 10114.9156143031 4681.31661282679 8498.5767479309 3321.90935178207 6531.94456055707 8857.91370932887
"3" 0.916666666666667 585915.966876124 497001.760664754 543966.900289143 575995.271811437 441639.584011925 452301.278385918 4725.12876513003 4008.07871503834 5494.61515443579 5818.13405870138 1773.65294783906 3647.59095472515
"4" 1 586850.428375388 599947.444258381 519482.930201007 572329.878979423 592489.198038415 559226.171146034 4732.66474496281 12243.8253930282 7376.02537810761 8126.38773398775 8412.62552995721 9093.10847391925
"5" 1.08333333333333 526238.778989401 590804.738185611 533393.317287815 452673.126704801 585795.694951304 554951.502861118 6391.56411728018 15770.9683704578 4301.55901038561 12083.6768935573 9525.13325124071 7879.63594326131
"6" 1.16666666666667 552029.482682341 484298.322646282 545311.121338798 567458.891878879 628156.914855253 577785.473846289 15902.0838632773 6876.44677185391 7742.75425836022 10401.4868165171 10213.9335748822 10590.7724330277
"7" 1.25 446350.090974043 567678.393614018 471294.529421994 593044.404208955 495610.067356427 572349.272818992 11914.8894921202 13959.3047610005 9618.25570248967 12102.9470246726 11148.6927217192 12874.9325174006
"8" 2.75 546851.751074614 586645.58302214 517922.186751484 528796.467569941 491306.870987129 496498.522861569 5523.75506135973 14425.7110579215 11650.6013379679 9692.80694120054 10026.670836472 7049.67476679712
"9" 2.83333333333333 575950.497829025 537977.66526915 596916.688650049 481653.028085891 540194.51290778 519023.70341799 5817.68179625278 17784.3856287322 6029.46150151565 7831.75655424213 9901.73241582488 6303.93162046142
"10" 2.91666666666667 623315.333530545 474612.367210848 534654.626673593 576288.518186511 529656.290467668 587711.589020828 10135.2086752934 12669.3239707208 15401.5736078813 11760.9901670716 11914.5586812768 9556.28600033866
"11" 3 533986.075868781 568164.386402158 608315.716452074 546818.180771367 552054.43497679 485748.018874294 17652.432260125 18782.2937653606 13683.9936216213 11159.5547096197 12418.4024227908 10926.847050342
"12" 3.08333333333333 469244.584581667 494768.597388168 512486.77743692 555804.96623223 476227.899483128 488857.31678607 12526.0361387303 15302.1215687062 15850.1065186676 26799.8201747197 13718.4991620654 16160.5724557378
"13" 3.16666666666667 466947.775830532 482022.265724337 512916.069152539 461807.487486402 513086.599137228 547387.95806849 15436.2901101002 11853.006534205 10467.6748806641 15266.363222691 22494.4020498576 20441.8739527652
"14" 3.25 465287.468857544 521780.290759487 505728.356897179 534725.557635189 482184.520309772 551532.014773668 16376.577578837 13928.4266527173 18886.1212119278 26960.9524858078 21139.6136252718 24179.9004389291
"15" 4.75 584140.127992982 502997.383802157 477017.762108325 418570.636428052 430004.703614683 508711.125508261 20559.7974655915 23150.5072042834 23000.8564538606 18350.6959603113 25508.7536042609 16816.8967110169
"16" 4.83333333333333 475388.155884147 451947.78988415 440280.445341362 435882.913139902 467792.388316975 453828.738835649 25020.4292570604 16877.7182944288 13616.920989939 14409.3525004926 24620.6520166829 19896.4582788071
"17" 4.91666666666667 495132.935888665 562989.139688695 507962.548677296 558465.889695552 467236.02609696 508201.115854298 17427.0391513609 18611.2112293783 12490.8823445237 29392.9415629238 28768.2478913202 15717.5602841535
"18" 5 407728.319421457 466712.231646041 513937.048182562 486168.364809861 532662.095203956 490079.525701559 15226.3687750752 26641.0787620362 16989.654485374 23442.0804834943 30405.6587114309 29072.5142365331
"19" 5.08333333333333 446612.901813532 413113.390133531 412087.294676701 425337.396640132 460282.467564612 443784.504942983 30537.6343120364 32051.900958636 20777.5106559681 30055.9616469472 31472.3054745034 26326.1994457702
"20" 5.16666666666667 506370.814320374 532474.373495967 461097.278793265 465048.38755806 389015.847545097 452232.701232672 28904.8879210361 33987.7259678277 26320.5634829136 41540.2699125936 25713.2010104435 39324.5827158845
"21" 5.25 515024.764720407 509229.942856379 467856.264869353 473853.80419537 485324.289006974 467727.953658391 34042.1486275749 30208.5559321581 22559.1071111009 41204.6786256843 23401.380811657 38471.1303874867
"22" 6.75 472089.546157973 439319.452887005 465196.444173986 454246.343572414 422326.434286335 471499.399867964 38829.8760909155 30038.9369495388 38262.9109926655 22903.1769868444 27914.9668718047 29030.7486118279
"23" 6.83333333333333 443234.60433113 410785.171943084 457640.537852815 440657.253133002 459250.447793584 500450.660640868 30306.6396123849 30919.3140172214 28177.4428826574 27131.762931756 34567.2380059687 33078.8283152813
"24" 6.91666666666667 493284.484615943 466071.382979047 411710.561174376 482312.09309041 464700.848247585 460731.95066211 42894.303010082 30806.4240348624 20758.5156894643 37420.7658432215 29661.7562711224 36818.7519967561
"25" 7 444821.919836141 423707.659033001 458997.211034531 349657.619981245 442881.634455251 451603.567445291 46151.5016165533 33860.0073093327 44289.2045735074 32899.9511142091 43801.4803307391 37144.8821708248
"26" 7.08333333333333 435600.779142391 442037.309986254 422492.390017174 401860.677863289 410941.105798219 471750.537918215 51648.4145291873 55752.4535117798 40766.8095630607 45645.644924338 42636.2736700138 41021.7859059317
"27" 7.16666666666667 409950.261467339 419347.23274045 407448.191379857 446518.245356563 418529.605334743 441755.431675488 40544.5313539127 55027.4649297423 45272.0212644286 58592.8919246169 44445.6218054595 62531.5907851148
"28" 7.25 371908.817583393 424619.528900882 469098.778096301 440470.334533649 386255.756402428 470548.139066903 47852.8275445901 51411.3330956225 53282.9347058159 60064.1365273158 69234.5223740201 56972.1962098941
```
