## Supplemental code and simulated data for "How to quantify developmental synchrony in malaria parasites": fixedPfvsP100LessNeg1.txt

```
"Day" "uRBC1" "uRBC2" "uRBC3" "uRBC4" "uRBC5" "uRBC6" "iRBC1" "iRBC2" "iRBC3" "iRBC4" "iRBC5" "iRBC6"
"1" 0.75 667478.384616646 554617.013720886 562349.574952613 576264.919599326 603526.950818045 562281.725911951 6557.24522549938 5531.78748973555 5752.4954602216 6967.92623680453 5972.11439841719 5695.00140188844
"2" 0.833333333333333 541272.900010284 562976.620907179 495015.642107233 553418.327609743 525383.901643443 582674.329299811 5764.35463269738 5998.20601344782 5228.99244310067 5706.96153661856 4915.64279232263 5995.36287382442
"3" 0.916666666666667 543024.595527512 566344.742815173 507242.165286651 450088.013768268 585486.475645961 588532.66825239 6045.69801299835 6965.68160402402 5632.26921259884 4834.71737223554 6608.75893157955 6616.25775838105
"4" 1 564594.470002724 518676.508395707 539581.749096917 537376.633627144 524363.616903073 608786.904836686 8258.53097349118 7400.94186702397 8518.14269629674 7453.72957385594 6975.70329789907 7861.9087600786
"5" 1.08333333333333 585690.411504177 601056.325368176 502572.246267618 568701.962780467 565743.699683869 568139.557799799 10294.2334388642 10704.9525868147 9067.2003295768 10174.469322488 9867.33582774692 9594.52094570293
"6" 1.16666666666667 577547.370460354 540614.250488108 552039.072574728 490633.153316791 563627.799918762 517343.173856556 11887.3596883885 9776.46820359163 11036.3669047327 9682.91204493371 11791.9933033895 9976.24594044363
"7" 1.25 604344.50978484 594750.674335468 506439.168642116 584527.037364903 518605.828189674 540669.063288676 12334.1907196253 11627.5791658938 10973.7631341737 11011.1526300255 10510.8599146671 10322.0516091767
"8" 2.75 550125.676616057 525816.612582216 484136.965684403 495998.099278013 522270.689383403 490302.491618199 11356.8471638327 10745.7541017159 9068.78272331935 9634.30484685113 10610.4055946651 9844.44316069068
"9" 2.83333333333333 486879.175217267 436702.630990094 510010.148976634 574264.189281889 517935.573692966 493200.838748592 10383.4330393958 8203.68442192447 10926.8376856269 11415.0810372586 10422.8117662216 9672.9755086755
"10" 2.91666666666667 541698.188880579 530093.038863824 447725.431311924 450924.122175192 528499.747770793 466920.41803462 12319.0218632231 11563.984268408 10508.7532287742 9682.7168171611 10278.5967378965 9933.94857793989
"11" 3 524144.77044498 496926.382432121 550347.8728679 547204.950581426 503366.901517939 509046.551292423 14479.1373051099 13057.2523794816 15473.3358506474 15391.461938863 14342.9805248024 13383.6348440232
"12" 3.08333333333333 444791.214876684 481962.186844141 514574.462027898 508794.632054072 559404.207911438 536619.204442725 15168.9390357808 16818.0122775588 17486.1766044651 17852.4432299674 17785.6834245748 19631.2128934598
"13" 3.16666666666667 488382.013987434 482125.322402352 451045.298811907 493531.431180044 547002.720297047 495959.91892982 20116.6517964137 18447.4965526058 15834.4847748607 18045.0249060345 17827.8406354452 17342.7718832003
"14" 3.25 485768.663310378 463805.715133981 547325.670422419 565214.776817737 508800.295139598 458852.337267141 19251.705669687 17351.5044943502 20290.1082640378 19870.4439028911 20102.7378561674 17027.6403104979
"15" 4.75 484078.634601452 500244.870883445 491978.140766414 410521.66826773 514142.571358408 537294.060457613 17953.7741159556 19569.4815015529 19575.3761371298 15850.2574620745 19443.7958346755 19979.3273387603
"16" 4.83333333333333 521869.741123485 498122.864259312 505051.716934081 506563.10457613 446883.962369112 539527.212224369 17790.003106306 18904.0935202775 19545.3450825883 18695.8148948562 16737.2270550229 20578.8962419899
"17" 4.91666666666667 446785.689943 475043.173704843 559472.302437608 487920.665850177 487676.135966194 503360.661766984 20424.4886831086 17766.9256177594 21890.7288442769 18410.363771349 18891.1925611541 19622.2848364481
"18" 5 440354.841902265 421821.452291171 495749.166000437 491775.213889915 475446.051804143 502089.111636134 22507.2753336195 22881.5542333155 23911.6925600114 22956.0141855486 22800.4340872386 26495.4676325137
"19" 5.08333333333333 443010.967464249 458168.117474658 393154.941496915 469126.392210521 471724.00806176 492565.985174415 28917.1649780841 29168.74852616 23398.597916793 30777.5228611134 28975.6761708698 27116.2116803972
"20" 5.16666666666667 427270.183735592 413792.145534859 432244.129977976 427223.028735255 506403.48769567 515608.818036032 28013.1246507518 28149.125546589 30628.4591658442 28769.2275242596 34233.8000808295 34891.478127967
"21" 5.25 416120.807771068 420760.942767029 442020.307884674 441208.68983607 471110.656774499 520724.851893055 28668.3298498841 30517.5661118426 28042.5254803917 31060.0978413284 32190.6837563716 36950.4950784499
"22" 6.75 442582.639514361 498460.153874087 504644.655497511 470794.938747234 469137.73716415 438016.045435178 31567.9486101541 34555.2966290528 34005.7045483498 34152.6977691138 35180.9326707274 29645.7560362219
"23" 6.83333333333333 462542.804381178 489710.07944515 514646.371110754 425681.150004819 432672.580718864 475700.147446722 32115.4524826369 34072.7138246756 35334.457336818 29773.1176782528 29298.9727928806 32699.7867294533
"24" 6.91666666666667 464923.546837375 494272.368823673 434559.414497192 455084.951486751 493919.052691331 547011.008032896 32085.8210377761 36619.5494590608 32267.2667159601 34236.2197845966 32240.1470425151 40466.8768657589
"25" 7 452422.782263724 398038.030290876 512635.376490454 410360.579337392 434423.436754645 508608.021790892 39461.210838528 36095.037886273 47798.1703021402 38279.9047889358 38495.6523486615 43498.6548463452
"26" 7.08333333333333 407243.718236592 381145.905578268 484108.562125477 461521.376289865 439978.205344275 407821.620652902 43648.8443983485 46143.5721039066 52336.0607703218 49559.3424203882 50601.288711245 46661.5126605151
"27" 7.16666666666667 433705.164080911 398480.896253216 419775.205544753 414727.973312809 429362.049926025 403018.964017538 55853.8524251012 49043.8026157805 52554.0163436311 50254.8286352994 52012.3621957631 46138.4045812866
"28" 7.25 413712.226227871 394713.994604014 400283.057814129 418819.400094463 377809.728257865 381271.613486553 52904.3767554823 49633.9509090241 50429.3616143784 54658.3230139592 46802.0722524453 45606.6523309274
```
