## Supplemental code and simulated data for "How to quantify developmental synchrony in malaria parasites": fixedPfvsP100LessNeg2.txt

```
"Day" "uRBC1" "uRBC2" "uRBC3" "uRBC4" "uRBC5" "uRBC6" "iRBC1" "iRBC2" "iRBC3" "iRBC4" "iRBC5" "iRBC6"
"1" 0.75 508462.950447891 536741.299665409 499809.29095317 574830.094628728 557784.715383608 514428.787140585 4868.93565496401 5626.36651553143 4906.825946919 5814.88133760283 5421.83388382891 4797.88087241732
"2" 0.833333333333333 561397.88913359 485145.143978841 463231.665757879 541804.304999295 577288.969793582 490291.140111052 5325.34518244726 5187.33113048747 5103.07535949192 5628.40467471024 5442.65651395179 4672.10920631839
"3" 0.916666666666667 504494.598007395 543063.493026374 556936.14570746 492080.268260098 501082.565231023 618398.702614363 5437.97567174966 5458.33598538959 6449.19255082025 5161.45554750332 5402.7986978384 6583.08665457739
"4" 1 561803.741720856 495164.829248189 583114.396506639 518873.533943843 515396.4790236 491642.161609885 7962.07116951327 6793.54936372066 7881.52188290382 8099.48931034291 6995.7783300906 6796.26985913582
"5" 1.08333333333333 464097.231342033 530253.924135247 562170.624869234 513465.250393577 499624.068180953 554148.723826634 8187.66341184727 9570.93857019533 9095.14034734241 9330.21851439743 8805.88796088923 9051.38999267646
"6" 1.16666666666667 518173.431506111 579635.267215212 551092.511700695 544739.697726298 552336.65353764 483756.778906953 10273.0656523813 11112.1067283051 10518.0362954613 10716.3664530821 10662.3551669831 9329.02861646809
"7" 1.25 546857.638482417 533226.937361613 606859.810954518 459320.420230218 486576.249501274 535598.120895942 10668.8316535613 10281.5509734705 11163.2064558201 9719.01016145193 9274.7438551589 9868.68341970504
"8" 2.75 601001.070935952 571403.464417451 613112.067529826 579659.395101187 479626.956178786 562598.140546537 12109.6327007042 10941.7102669817 11715.1441201839 12306.3403237872 9493.33378551706 11331.2817834146
"9" 2.83333333333333 553720.043832932 590864.533612955 589202.916017344 554055.212955407 576782.470614449 490118.325591623 10236.0669901642 10995.3855987524 11465.322358773 11481.8197690479 12051.4515381205 9696.67277854631
"10" 2.91666666666667 454775.015646552 577284.856358409 536324.185279949 568646.874812934 540044.643137736 570227.490240067 9591.37436774336 12456.9208902931 11176.9133120756 12620.4710605989 11839.8387095146 11930.0693601144
"11" 3 527536.87475111 510562.734315608 556799.556356161 541403.386715389 560111.492121461 513359.729246372 15538.6413770577 13538.2892758531 16119.2605154856 14170.081442528 14643.4377025219 12526.3156041328
"12" 3.08333333333333 596031.170441818 470321.392479914 587330.178275802 529527.164236208 550027.156487962 489438.828450177 20579.4102871581 15697.0010005812 19783.7533735007 16819.7304609293 18823.6535416825 16414.4823828348
"13" 3.16666666666667 441199.104401507 444352.453843198 561010.447072719 553081.856286979 508499.996030021 451627.803499258 16954.524138784 16879.4854261424 21955.2077907335 20345.1115058664 18415.5725135363 15874.4394903078
"14" 3.25 483215.96579696 465277.577297529 500941.957267613 452885.636939489 549996.383474253 454740.643459182 18205.3674596199 17199.060245727 19543.2344588945 16389.6005406492 19449.9649358767 16309.1775651101
"15" 4.75 540647.4432888 464794.031120372 498104.387876885 530171.41844779 488611.302327224 477211.255452942 20582.3714966708 18216.5013176709 19550.7560740608 19916.2816847404 18224.964652265 15889.8278682408
"16" 4.83333333333333 486630.023419233 502837.606093536 518226.820167664 530222.173385111 504534.700035971 433733.794097864 17710.1273194153 19416.4535609049 20266.9855364749 19657.8801885295 20519.9674646048 16379.6750036958
"17" 4.91666666666667 567732.888018698 532347.605627091 468668.486281284 458527.41418847 482334.936432358 511001.914083935 22878.6172886842 20911.2287391571 18894.1135368387 16943.2762748626 18180.7363902133 20104.3341825095
"18" 5 432090.819395492 578204.60852792 454657.669756985 510416.69435678 497673.816957661 564191.544609019 22249.7847268534 26837.0670005997 22377.6384770264 23611.2730129192 24540.1290413048 29097.0368545136
"19" 5.08333333333333 502428.976453388 524216.1872107 481911.239874251 452428.061178828 430927.942144677 451806.828350472 33136.288636662 32304.1865481867 30936.3659043011 29584.963948264 28078.0545459962 27799.2203261327
"20" 5.16666666666667 515149.793081797 490132.357035121 480396.753595061 471538.954829391 470008.513178388 465433.196389168 34320.4392459558 30452.4608285257 33068.0952397219 32774.2105876205 32153.8233746118 30242.5728647932
"21" 5.25 478018.875887009 488488.420608555 443426.365926582 409661.652173869 489996.675965271 399112.902865067 32038.7986519443 31444.3785393341 29478.2360596033 31818.3807513685 35825.017434858 26705.4468293788
"22" 6.75 517519.228712367 459283.49537703 443210.552791543 523985.532143641 445758.62477774 411676.353405451 33791.6571147481 31625.6495353438 31113.4119193782 37241.3313534926 30073.1067483717 28864.2491432393
"23" 6.83333333333333 465932.686853433 475135.984561502 488520.203619864 421782.258863565 515793.85684933 409866.196290349 29424.2303033428 35424.8637138119 31507.2688564892 27111.1848859756 36934.7552344669 28955.5772723666
"24" 6.91666666666667 471776.82994416 432804.788445757 488226.469612295 455540.872490968 444056.591392842 403378.648767773 33311.6914347156 33812.8740973248 34687.4934005183 31422.0294872197 36935.4619582318 27780.8986754665
"25" 7 427197.805435523 497209.633322998 472628.047277582 427470.279020268 472496.88607911 405530.836657919 38083.1562679317 42496.5498566665 42104.948532524 39307.6118639327 38952.7523560685 36039.1767747539
"26" 7.08333333333333 461767.581799146 400592.340303855 385022.038500707 426661.153281866 452629.392640046 370902.580390013 50480.1947853671 48689.4366823282 43517.6081944851 44793.8218668625 56525.6812538302 38495.3378713039
"27" 7.16666666666667 393520.042794903 400990.20661575 399738.622834605 359402.327986425 364453.777922738 360243.530623941 46282.8630161603 48841.6816827954 46643.9466551464 43603.5581421202 46635.1603228072 40306.96846142
"28" 7.25 417469.149617637 407859.714203011 371119.919512586 377480.319628677 394020.787123293 383058.949817916 49114.0176020749 51644.1550114607 46058.9412984904 45506.9704193703 46017.0262333773 43778.1656934761
```
