## Supplemental code and simulated data for "How to quantify developmental synchrony in malaria parasites": fixedPfvsP100LessNeg3.txt

```
"Day" "uRBC1" "uRBC2" "uRBC3" "uRBC4" "uRBC5" "uRBC6" "iRBC1" "iRBC2" "iRBC3" "iRBC4" "iRBC5" "iRBC6"
"1" 0.75 487873.976699117 538754.827775202 532388.158586186 536050.585891896 532346.145931495 538788.543547751 4641.55624297514 5285.40777254753 5242.7500291606 5564.87592735092 4993.6320616434 4931.477218871
"2" 0.833333333333333 484911.257609945 547297.77796958 487302.740157763 589499.277271436 505803.993507669 527136.567505455 4600.78519518912 5767.4037406563 5102.51292016191 5975.0585573833 5067.5415755308 5282.59118131485
"3" 0.916666666666667 557350.209275142 592518.088958234 623569.181576487 541290.585788526 524993.844161975 571095.492635917 6247.62032591796 6214.95307678756 6416.47602784953 5476.5709957104 6038.92384151349 6337.58349436446
"4" 1 571465.362762066 527671.306097035 500371.787436367 537981.171724285 505002.539635504 446487.810926039 7900.80689564588 7438.01397042725 7820.14202448023 7566.80856182404 7450.88767858809 5969.48741127133
"5" 1.08333333333333 486168.98041052 602566.199558867 529283.03160693 488001.098297071 534932.924996725 567525.111140037 9109.83239631837 10699.9236359561 8631.13916762901 8961.13663493681 10037.2065859222 10298.5094794726
"6" 1.16666666666667 541351.333376545 547093.749722071 516716.132330853 490030.692781249 552421.719731961 513117.856692709 10919.8453530317 10565.22473272 10592.7866406489 9216.30040965298 10375.5781515136 10221.4712488587
"7" 1.25 579412.082690903 510414.993850879 548547.204682676 532422.516059743 477079.776719066 603181.488821366 11871.3739218543 9653.23865439015 11492.7132764022 10511.7969607057 8654.90093372154 12503.7622060814
"8" 2.75 543023.261246752 569996.68177514 602269.02539922 526194.112636136 590668.943578029 525552.916156255 10499.2896606101 11485.5006150852 11305.4394931573 10291.8021150288 11737.6708942924 10415.7541724472
"9" 2.83333333333333 544672.940512293 556375.200691556 445420.821389271 517193.389017667 555142.676155518 568533.784015635 10913.6490610087 10653.4265331078 8428.81675445682 9076.75305401311 10243.4297657629 11766.0137420454
"10" 2.91666666666667 495333.917628339 515245.693155076 482837.868830757 531528.20724637 501340.421226868 465871.24922226 9893.81639125814 9874.39043992097 10142.0546937091 10256.2123925976 9767.48178319357 10085.9763849807
"11" 3 542549.563228578 435045.092446551 544218.917062025 499567.137835201 497982.962346711 481196.056185971 14188.0115907055 10094.4391773665 14113.5611271272 13369.0275730301 12931.2636288421 13249.7021046595
"12" 3.08333333333333 429225.908022112 565707.32954422 518862.30395445 575302.994698104 403084.592647638 513145.671999173 15003.9642758756 19351.9996423234 18399.3724806543 19915.2918978141 14447.4764389835 17507.5288979588
"13" 3.16666666666667 570084.104753475 527694.571319649 527064.831233225 546861.046655654 540439.531206221 469942.025624042 22038.6239394404 20750.8679244848 18906.4597339512 20184.9606590626 20886.5519306752 16989.9503117875
"14" 3.25 473624.939488508 517767.319102056 573570.108910989 471162.792718185 566103.400395359 518051.924191703 17041.4658446886 18581.278273894 21114.3055001284 16842.2803473882 17530.4916124598 19072.3211851525
"15" 4.75 497401.568008092 532449.466947504 518862.114226696 542912.265316165 474841.773172549 497852.748686858 19509.7692884131 21085.0199761411 21297.5726722092 18068.4671042904 18003.4795515658 17399.8339427473
"16" 4.83333333333333 526811.45107955 480123.179410683 476795.406385188 531502.736134555 520295.09216437 481560.333231055 18526.8665756832 18188.2064366202 17029.9279001764 20751.6929676742 18254.3668858651 17291.2148377399
"17" 4.91666666666667 471920.761130103 531009.501921816 427321.801802702 507340.152614439 418827.716247925 448942.404416031 19295.5437444589 20813.6992424034 17270.7609094757 20375.1065307004 17053.245775567 18311.1004146439
"18" 5 460564.36699458 457813.571259944 477310.25038843 535034.400738572 477231.026409221 442122.283278535 24989.9276719794 23696.3546200799 22372.1701611638 24506.3277562612 26439.3920448322 21220.171983611
"19" 5.08333333333333 438498.939202198 485006.115771907 516408.785261563 474807.720371877 481189.962758329 432771.117121566 27051.137520185 30936.4449543554 32565.5863321181 29777.8438615163 33116.9967486806 29285.8140498437
"20" 5.16666666666667 458652.68497702 433692.465753581 503505.208573881 571586.635919259 466056.254956808 417798.004288755 30041.1124923544 30243.5471236807 35894.1513864824 38207.6628288275 30951.7685510083 30225.9362842289
"21" 5.25 465081.578821286 425655.42416973 503789.825141363 447107.951157412 446726.221745847 487737.830815242 29727.170266621 31688.4737889246 34464.8418088841 33002.98587617 28305.1621571898 31671.2877152755
"22" 6.75 398067.17349585 457556.88815388 450930.258677583 464941.916568011 413006.050820226 511849.64667079 28555.7513268185 31232.552092415 33059.4031288551 30127.4528798323 29100.3030347174 33183.1213400836
"23" 6.83333333333333 470469.79173779 478431.316396271 432138.403478382 493843.528285711 451184.72387498 443540.49728246 32711.2665904947 32663.0016314232 29797.5110138516 33987.8546652244 28041.3128573636 28937.5630260943
"24" 6.91666666666667 472544.360611242 482242.118634704 408288.778140506 476151.678064516 430176.752783576 464857.177484515 31934.0672823951 34014.608967357 30143.1360753419 32674.6733960896 33752.5894690919 32587.2539421321
"25" 7 396193.017294348 457231.393190931 450152.110543076 465556.690366362 469396.560124466 409957.643099368 36025.7346937348 39476.0538045267 41062.9063209192 43489.6487964841 40888.2021014343 36916.4919495154
"26" 7.08333333333333 401155.280019958 422066.001041162 412748.943752537 389585.449620655 413897.085693861 427961.709462458 41570.4953388557 45237.5135092349 47896.5992170046 42140.1243505306 47670.2661323191 49561.2865619523
"27" 7.16666666666667 428494.789513962 373797.906929279 411018.236626654 451950.041198593 387626.730188468 416908.74295474 46198.8991389716 46768.5839135789 50947.4107997092 59388.9673059911 46077.471642017 47934.3193969232
"28" 7.25 441525.420357599 407402.016529553 392904.158347866 400932.268519355 423034.941951342 394671.575899465 48612.7630451526 50095.544608614 50195.357182736 47293.6913617641 49724.9417515535 45932.1007738685
```
