## Supplemental code and simulated data for "How to quantify developmental synchrony in malaria parasites": fixedPfvsP100LessNeg4.txt

```
"Day" "uRBC1" "uRBC2" "uRBC3" "uRBC4" "uRBC5" "uRBC6" "iRBC1" "iRBC2" "iRBC3" "iRBC4" "iRBC5" "iRBC6"
"1" 0.75 570618.183398084 554196.032998883 549296.953388478 509604.128281853 529890.774437344 542218.93619871 5888.27679383004 5540.43670989361 5483.92106412896 4734.5577951582 5117.12198582694 4886.28595037925
"2" 0.833333333333333 530128.222418819 589856.179194038 525992.757317105 589678.738157932 554426.641607729 514337.307009967 5538.9010805435 6417.93302172335 5728.98850719788 5617.99440903115 5537.34473515834 4859.9183333094
"3" 0.916666666666667 513111.87881735 486191.6335079 552342.982647962 562735.742282011 519912.992836811 467829.34532277 5822.05064893598 5422.1611342783 5823.48488518898 5974.63296384352 5714.42852017488 5579.3601111839
"4" 1 500556.711144523 555307.521831792 548685.774984631 591379.915151704 542533.588158173 630216.195550285 7882.78285266966 8302.11208120788 8126.57125907551 9233.45821697497 7598.77570164463 9162.44968633425
"5" 1.08333333333333 603748.759227911 466831.88051559 632884.510624103 548890.30481849 543924.789015995 492666.087935235 10841.2418607993 8498.28208283967 11264.296709515 10764.6657152087 9463.67618992597 9711.05480579974
"6" 1.16666666666667 596841.168058802 476535.151022739 581045.04545744 574961.821334407 535635.531919464 510435.044564542 11209.863700217 8596.67435209921 11249.1175733496 11299.239880798 9606.08916641794 9355.90972028672
"7" 1.25 561029.596819481 590803.747402763 448446.278437491 552998.673329471 605070.255540483 544184.298717999 11368.9568229289 11927.5979892548 8832.46399995058 10713.3951340044 11560.9315603627 11190.8755070279
"8" 2.75 575918.258058122 502358.489497158 543297.511546406 584617.725655466 535429.252457662 502787.677744926 12615.2622103526 9607.1617804008 11199.7013305794 10511.8713594438 10266.6075923045 10171.1966367254
"9" 2.83333333333333 528447.530115734 494609.432114034 586405.257027828 479490.102736516 539441.687379722 482841.842350623 10055.1332911376 9469.83404392177 11597.0583808529 8998.17223057031 11043.9489687731 9111.08297670766
"10" 2.91666666666667 471982.786270634 482732.26544324 472511.135941888 501231.947259671 508457.610535802 571797.675417398 10003.8742321033 10401.470920992 8936.38082159598 10906.4232662715 11269.631751223 12317.2529574538
"11" 3 537805.006805519 506018.213665791 498066.957925062 467258.090999145 532729.02541121 601240.764762404 15430.8875060761 12510.4941879174 12967.9608911036 14041.2618435623 13245.3760669122 17085.5573959194
"12" 3.08333333333333 589143.957460247 450491.421153838 443841.206768036 514302.081238996 603379.806846592 477721.688563016 20702.5900890889 16712.7219867868 15368.4628382284 17391.2277027305 20042.5114381861 15682.2876836443
"13" 3.16666666666667 514784.089636514 488396.073487353 584097.824449592 504089.650597995 499602.391839465 483014.40792632 20353.2307852729 18526.1668463671 22070.5771566065 19201.5865383485 18987.2642979369 16980.6436254639
"14" 3.25 485512.244106394 564955.435854075 475962.682697433 531378.629162602 546060.302834159 513914.061393384 17282.6286057273 21127.7275936453 17623.3521317202 18680.9150698753 20580.8085492946 18496.0972248834
"15" 4.75 529120.750985883 494646.546940439 445668.510266586 536613.243865769 517374.824661014 498367.784928015 20990.6079930926 18630.75506367 15999.5875163018 20530.3967045727 21306.489227263 19092.7223418452
"16" 4.83333333333333 495372.109288248 483529.165525521 504613.541251613 516238.48534825 501256.7798499 510768.61144444 17922.2904952333 17003.2234030952 17906.7970635775 21329.9653072307 18983.4038950918 19007.1117850754
"17" 4.91666666666667 437901.153679474 543487.851140738 460313.156515464 521056.666632562 538608.017227066 498893.223383502 18153.2243208405 21405.5868901433 17224.0657255553 20854.7795330223 20761.608065031 18931.533000038
"18" 5 513077.580941911 520104.040974593 456855.463966827 430288.492193941 485705.198317223 444090.399955756 24042.9981697241 28251.1700692337 23044.4118016054 21737.2312298025 22921.4345595669 21114.4847239157
"19" 5.08333333333333 438495.514990362 469292.719309749 491118.855246619 396023.351514564 472930.758597634 421444.168575942 25035.4276329068 29062.8716092119 29540.9837742327 26062.7411329098 28268.425498962 29175.7818328793
"20" 5.16666666666667 476930.986503388 460834.566975206 431518.679579019 466228.003576111 412159.377892293 500539.10474237 33604.4380132738 29683.385956535 31811.1816866213 33987.8260306988 28468.9606556583 31411.3024626527
"21" 5.25 446669.800617365 428813.00302552 446833.995260425 425751.420647685 452734.804324968 481973.549092557 29693.8541211478 28478.3664635909 31149.1108581683 28511.7308319227 29484.5199820884 30630.6672445222
"22" 6.75 441982.567390688 502434.325463434 433998.92588501 528011.923256266 474458.89627407 421733.632425725 29980.1639742709 32456.9977689557 26306.951106835 37694.9436556321 35666.896919682 28394.7909392846
"23" 6.83333333333333 439749.431055841 525386.4425507 514767.281355772 482312.684000873 480668.737828824 442395.859765128 31116.1812174662 33587.1147547195 33799.558854614 33476.5007114956 32782.181608104 31448.0795994404
"24" 6.91666666666667 495231.010307267 438106.107362023 439143.860827705 507745.990666975 427940.715641166 532115.975154782 39570.9956298256 32603.2451990342 31667.1253526378 37354.8641285249 28553.1753555407 41522.9009094641
"25" 7 376914.334493382 376629.054256627 429796.482075319 396241.150439427 378564.759695286 457938.508652619 32975.8822828856 30852.2673976348 42136.9100073842 32478.7828229039 34135.6861763108 41218.5876374995
"26" 7.08333333333333 390133.245408398 419499.476157233 432292.178481527 380160.511752243 438916.378384537 426974.388611153 41066.6574114103 45697.110692509 48763.9231225637 38990.8217181788 48219.3219867659 47907.3647810551
"27" 7.16666666666667 482509.670701093 390567.850128608 354691.003402607 390920.085933565 399509.006723628 419352.217456088 58539.2381802964 50072.8012985395 45040.1274162041 46649.1749324063 47111.9111702392 48875.5498200569
"28" 7.25 388456.970090499 439082.52494103 436892.512385259 422342.757914395 377552.819931429 369128.911623447 49016.65237735 55387.2626857181 56831.5463265377 48020.7797514946 43509.4001649587 46026.0488308537
```
