## Supplemental code and simulated data for "How to quantify developmental synchrony in malaria parasites": fixedPfvsP100LessNeg5.txt

```
"Day" "uRBC1" "uRBC2" "uRBC3" "uRBC4" "uRBC5" "uRBC6" "iRBC1" "iRBC2" "iRBC3" "iRBC4" "iRBC5" "iRBC6"
"1" 0.75 617734.869980025 521293.59378165 565470.638345308 538594.362877352 463594.425429743 575413.332473834 6188.48797816094 5467.44552710315 5776.59248488414 5564.85367440566 4663.92782122478 5624.21398175969
"2" 0.833333333333333 583319.048076816 515170.719769332 487395.931453646 516652.026721814 567784.544979101 533799.154941346 6001.07042593366 4640.23706698491 5426.51411421656 4954.9441519307 5873.88640868073 4946.93623966772
"3" 0.916666666666667 571772.391308037 526399.99757055 524351.791841865 568975.457134864 522441.453158141 524552.654886976 6399.60144728901 5351.22494226441 6571.23619076214 6593.94995955224 5721.15370173451 5785.93265924306
"4" 1 563565.035698694 553751.477896808 532059.070920682 579932.478816034 580314.137811153 603432.241664117 7557.02360977129 8222.91239405736 7413.90748861816 8478.54501193032 9017.39006776712 8927.83313602777
"5" 1.08333333333333 526868.51359356 553900.690928896 559049.097720546 467993.530688336 540156.210138272 572210.042340897 9458.19071166969 9287.79192502865 10746.8107981651 8168.4955393522 9242.12867034429 9836.43546935231
"6" 1.16666666666667 589835.92236685 592491.774596849 503126.733542606 495408.647453616 586558.319764507 508352.213070394 12076.2844319363 10916.9795862886 9638.44317131429 9327.09493464399 11029.1603396701 9099.24756021648
"7" 1.25 529865.048719658 518759.735281147 575946.748139063 523497.176466038 536843.653682681 537772.560473664 10856.2218658947 10575.6023705448 11572.1669306623 10307.0914838755 10826.1891340092 10759.7551115179
"8" 2.75 547376.631352817 584690.568312058 548658.647299973 531223.440336287 484490.03000039 611973.693926733 10683.1252764639 11433.1358684407 10592.8882575533 10634.0394422237 9883.5175438676 12290.4793679115
"9" 2.83333333333333 525070.472827209 453437.085406185 490651.569108726 479542.34752934 491832.592404875 478841.395074388 11088.5480772337 9704.89775603157 9953.37395493917 8973.89188358998 10130.9561234847 10302.6495632164
"10" 2.91666666666667 479521.394468145 617640.368131403 585596.197626648 559392.417881388 513073.454151465 559467.989551301 11026.648909874 14378.7770488046 12854.0020331811 11047.5445419451 10600.1436733943 12460.3115712985
"11" 3 548244.244105046 574258.162151506 511015.151762824 482945.511872947 509987.752210002 490877.195186028 15145.9146102644 15101.1284505031 14469.1768036476 13153.9019984461 12464.5668388122 14453.5059311308
"12" 3.08333333333333 469671.850222437 531034.15890574 528465.723366319 483762.430962925 521873.754818211 516194.850571079 16515.9331946352 17145.3437373715 18642.410207825 16310.2640243737 17400.1418627394 16677.0002607569
"13" 3.16666666666667 602202.065397571 521130.98841984 624487.230545506 549980.40596928 541799.268143626 454260.294094412 22384.6135265336 21514.3353666979 24336.9926167384 20390.4126784421 19944.7549473082 16112.8063880256
"14" 3.25 490942.869236399 481068.63171491 467835.912243233 452695.441118435 495207.384384697 454708.971886449 18288.0562203911 16561.4469993944 16777.332337932 16269.3779377695 18412.6188653912 16479.4408584379
"15" 4.75 520277.894395805 465098.890328888 534078.787769766 469671.3007249 577262.927353014 503989.871619087 21138.7666590474 17152.8264919376 19065.730933325 18342.9525766413 21362.3064984 18893.7158994972
"16" 4.83333333333333 537117.587024703 473054.530585136 531384.725461816 479180.471587896 456914.483521043 485246.83310357 19087.3342936995 17514.051484085 19076.8165665703 16341.7331942329 17546.6391521138 17465.9167858749
"17" 4.91666666666667 556206.094364685 484916.520841585 553777.726685322 412969.258474789 534415.163989338 506058.817100377 21718.3168436035 19973.9067384033 21433.1002103656 14785.8667552735 22978.1861330469 22040.8892465321
"18" 5 443337.675905911 489847.529404007 457783.638417072 436314.659604209 464796.279201034 516764.810057873 24292.4753921047 23965.1433172215 25323.3930807397 23276.322198144 22986.9574283399 26685.505296043
"19" 5.08333333333333 470700.46862526 526069.336053533 508915.067659164 457042.988684829 504971.221341281 490692.477668468 30124.8299920167 33989.2964660658 33019.6313160853 30444.1624436189 31452.5830794943 29039.3536125739
"20" 5.16666666666667 494085.022593898 547471.489636856 523669.255529244 475913.859856982 495743.189778546 413475.125279743 34133.6803173677 39722.219454878 37552.4744015234 30893.4670468667 36099.9956146765 26415.9160057335
"21" 5.25 483084.675874973 510082.332899554 429923.811223924 466759.358354783 428992.781415478 526214.990899259 34968.1270991656 34085.0205746444 28747.8309076512 33743.6731143888 30951.8601309869 36927.3677824041
"22" 6.75 427747.369126169 485326.948664701 475483.412093162 472516.110962612 459248.662358928 426938.190737371 29668.6227935612 31006.353532324 31530.7302449047 31622.2928534457 34246.7309738202 28572.0723264093
"23" 6.83333333333333 455430.721947511 448904.103655559 433708.76897655 508883.538203418 452631.603241375 421101.921296805 32966.3931920023 30683.8074952536 30781.3178833605 31642.0667311312 33627.9051442329 29702.1281112188
"24" 6.91666666666667 481820.421849883 478189.130576829 480469.993313387 452915.991198099 521968.443939593 450239.921106898 34093.0777887764 35441.1065834226 34399.1403839905 33717.9222928047 38728.8773095599 32373.8933026711
"25" 7 426402.353818831 403821.084428118 411661.453995769 376081.354081131 460824.088963983 438681.481772822 36507.0508406533 35847.4109567792 38240.7295862303 35345.9919249183 41135.8258392308 38055.2142071414
"26" 7.08333333333333 453969.248232313 448854.401905541 485935.667767048 379607.647130831 411930.881419839 416815.339054033 48919.1000250337 47699.7239006951 54861.4922683655 37960.7647130831 46454.0041071146 46545.5431662795
"27" 7.16666666666667 411467.839399102 463700.749984389 465823.923620528 367752.38153037 410448.249202511 388371.496123958 47349.5787570889 60220.8766213492 56842.4555973799 45289.7021589126 45166.244754059 47132.4631218396
"28" 7.25 434400.654888451 411589.977993218 391507.718473537 380312.341789987 384074.380226772 428038.995369956 49645.7891301087 49101.100864088 44388.6302124192 44795.3288327429 42252.4070656515 47546.680963061
```
