## Supplemental code and simulated data for "How to quantify developmental synchrony in malaria parasites": fixedPfvsP100LessNeg6.txt

```
"Day" "uRBC1" "uRBC2" "uRBC3" "uRBC4" "uRBC5" "uRBC6" "iRBC1" "iRBC2" "iRBC3" "iRBC4" "iRBC5" "iRBC6"
"1" 0.75 549799.63295569 589521.288799894 524701.939322207 603979.292674987 632857.782199226 549998.766129379 5920.89635145992 5988.17937276105 5474.19863664275 6324.39049921453 6360.69935372859 5643.03869213953
"2" 0.833333333333333 529772.32606195 501450.948949379 594875.737339499 654331.01877317 570080.003746522 582372.882552085 4700.20916989642 5097.85949219111 6079.62122015891 6445.97595087351 5446.71097068287 6393.55435764606
"3" 0.916666666666667 634561.235387971 501137.489363213 524498.443069755 515481.023617686 665215.41732894 504658.339276617 6488.5220520767 5153.61465819841 5777.36898242831 5415.99667587072 6902.72301887455 5461.96589941682
"4" 1 519751.402198746 499362.984944382 543192.77220964 560346.057030694 491007.48642427 507390.921641118 7335.42307809958 7343.84330224467 8057.1479543092 8520.42966670257 6689.70314280827 7141.57319597618
"5" 1.08333333333333 564943.221999627 529530.963882402 625117.967313939 515514.072330586 564315.060355087 532363.074717151 11167.0927455945 9702.81198135413 11150.8734804484 8384.38761211005 10532.6874220538 9983.8356175564
"6" 1.16666666666667 553485.130607821 539445.03057677 485994.207340586 555048.772757226 547418.104258706 531610.63010224 10667.5364866112 10984.423347114 8407.11339083313 12059.0684429358 9850.52146760909 10907.6302662681
"7" 1.25 532016.942267129 562484.463067229 455281.764129416 523339.863429883 543245.865094802 505555.740581978 9997.02996696818 10677.3816071987 8260.95285333483 10235.4755218049 10309.7379151644 10333.8083822777
"8" 2.75 550154.876509568 553886.047195102 538556.996307163 544322.069656722 572579.380441547 526631.439781641 11104.7055863061 10599.6755754493 10998.2538685284 10952.7052599572 10540.8575191743 10144.1094054058
"9" 2.83333333333333 535764.747422627 530583.649990308 504740.143475228 480660.987399861 586879.047262047 493551.691747282 11077.530185519 10432.2384976466 9851.95224662525 10224.1103408638 12244.5033853964 9683.65510859433
"10" 2.91666666666667 485000.042724449 541158.260393077 525598.749629527 518300.430186473 520319.040969406 565392.292452348 10553.8035627124 10923.1116797311 10207.2874618542 11878.7699578633 11379.3119949569 11981.8234162087
"11" 3 518012.144287517 453651.59722042 500975.745644676 481409.531245443 541086.863007416 537020.296709736 14131.1367192939 12905.2442136525 13694.409776387 12551.4152325758 15005.1820024242 14944.2130710933
"12" 3.08333333333333 492638.750884197 507505.421548596 562685.559124093 565784.547783457 407947.421267941 522426.723715655 18368.3352305815 16309.3250276724 20972.2534149867 19177.5120001172 14124.3805511275 19605.0933001466
"13" 3.16666666666667 513315.345247644 523176.444987818 514248.253971135 505031.519378247 530720.686087133 519438.698665361 19525.1177347906 20278.1567824736 19543.8766354826 18634.1304078313 19417.2024544821 19254.5157507316
"14" 3.25 497502.459705128 530902.635097287 540861.362739083 495870.271845113 545877.656176421 531026.880256625 18397.058692988 18766.4416789426 20836.419637449 17005.1533554565 22830.516778604 20962.2769271341
"15" 4.75 463087.572837861 536782.834171964 466874.834763118 498912.602513676 475042.330936986 460481.569085524 17904.023693712 20476.1714351312 18285.5119852391 16887.9614966125 16869.4009565691 16635.8948369048
"16" 4.83333333333333 556012.915938867 481514.445897394 503650.008772295 546963.5996517 492332.82453634 433058.991697379 19801.0297699027 18609.2539477254 18615.7829891811 21091.8191324284 19086.3665259291 14602.0059579324
"17" 4.91666666666667 530527.611716904 524599.322575068 494651.472095724 498141.44163113 454952.833597163 535112.426332672 22698.7960944231 20900.3714173334 21638.2971170483 21583.2513704996 18980.0931830273 19744.0245856534
"18" 5 477683.369409529 555344.910279356 507590.383674837 479863.459495143 517728.789603193 476769.629747099 26571.1789408722 29387.2157840643 26242.2325798029 23254.832056949 25126.3668819798 22481.1802309136
"19" 5.08333333333333 516251.915521245 424969.738167472 447735.214026069 463529.645264374 529507.797770605 422823.579762754 29203.8984879788 27237.2849330217 27259.3737611001 26890.7698485496 33239.6608769997 28724.4279730132
"20" 5.16666666666667 477324.667838649 453429.99498937 467554.496380494 478751.845792769 496255.294539816 441057.806488949 35013.7295315349 30355.146108075 35233.9484838352 32886.9548887356 34254.0324099959 31269.6069825557
"21" 5.25 490346.956539017 448281.063595141 452494.027679494 467425.24792366 494754.866371558 593985.214169769 36511.3147087876 34038.0458310661 30076.0403907939 32998.6055717374 33193.8857008761 35225.2165556572
"22" 6.75 473518.214804265 438733.319202886 448294.439111227 422821.199134953 469819.782477124 465928.315765065 30989.4119636299 28897.3040805458 31300.0132037861 30083.3297143332 29204.0268828049 32372.9939736018
"23" 6.83333333333333 486284.694998736 422907.77377972 457110.932558154 465167.817684043 492357.918833487 484659.559499514 32161.6861771651 28160.9970887112 33512.5317124746 33781.2503764737 34382.5362313888 34748.8481447939
"24" 6.91666666666667 390465.877215052 459991.385996944 483104.118388448 469950.741559692 394316.050072363 484944.891913223 27405.9222470645 32122.3034914067 36221.4896636137 32045.7375765218 26911.1789846349 33375.4227056589
"25" 7 425841.409791904 453146.316972056 448029.700167792 347790.818723395 416411.686266044 414281.721734038 38157.8324186294 39507.0895354887 38840.8929490934 30388.0138683613 37154.734442654 34473.20338956
"26" 7.08333333333333 404126.311184096 388030.052834535 420249.822673184 411632.12028452 412384.804624867 396727.101294923 49253.6637640581 42675.8375402293 42109.2006686557 44560.9873109088 44223.5715415407 43488.8573631047
"27" 7.16666666666667 422273.6663884 467365.907864027 415251.246962588 405162.737616947 400133.371083889 430772.143111039 45837.0329865292 56005.5012419446 48681.2716251569 47194.2618074487 48121.8726498965 54910.4070249891
"28" 7.25 397556.887773986 383108.684803349 369255.937331744 442037.639587938 378011.346134798 421425.482443717 48615.9446987448 43350.3462295162 49316.318842303 56945.2675797666 45986.7817682236 55088.2983586559
```
