## Supplemental code and simulated data for "How to quantify developmental synchrony in malaria parasites": fixedPfvsP100LessNeg7.txt

```
"Day" "uRBC1" "uRBC2" "uRBC3" "uRBC4" "uRBC5" "uRBC6" "iRBC1" "iRBC2" "iRBC3" "iRBC4" "iRBC5" "iRBC6"
"1" 0.75 547150.774053143 508263.625888531 474016.642581394 528132.631451075 511940.734488039 560402.920231384 5359.23183361715 4799.92091688102 4746.21785357725 5142.35419245953 5027.4058184036 5461.08529472442
"2" 0.833333333333333 493613.187425254 555894.268935857 553832.178058076 571072.671787691 498041.565765842 549960.260228162 5333.47582307136 5736.48696079518 5705.78661781359 5910.34874680008 5253.18741413752 5445.15109136794
"3" 0.916666666666667 559630.533615892 559136.381034473 577805.189370375 537287.341554813 551158.491837475 497021.250357448 6346.81637216776 6209.52169509105 6356.49273234736 5964.88861010062 6037.44650933809 5502.89249731453
"4" 1 518661.400808326 546124.626376407 512732.06228841 490906.763948831 546767.179140436 576882.235979688 8157.29801137618 8061.47503692386 7449.52326160924 6531.92420928522 7642.01655040967 8350.62766952105
"5" 1.08333333333333 584262.104201686 562228.25509582 634546.751356232 504333.428424033 510283.076772413 584783.771850801 10010.0587519028 10396.2325276594 12049.3093065508 8805.08800879985 10165.0015293309 10779.9211364727
"6" 1.16666666666667 502606.97485022 514799.229887171 477497.603006138 487643.749836442 564733.863115669 550369.144747685 9891.40417909412 11014.6933380513 9886.07873718712 9409.43077349623 11493.5150730776 11218.8583753286
"7" 1.25 531254.646913552 488525.504782318 494166.41976781 526182.33262128 548527.285275006 473443.763723767 10309.1184575472 9751.00807948738 10119.1035070709 10369.1463714904 11498.9211314922 9206.04275385285
"8" 2.75 534766.117972349 604442.594413533 530470.283416865 552878.203619621 529431.952377751 484725.551855819 10954.9547879207 11974.4954566596 9865.08500473038 11594.3840540971 10819.6383258111 9496.97397836636
"9" 2.83333333333333 513459.594306873 491471.237983185 551049.948682415 536943.959199427 487637.756309561 487398.557792985 10193.2521575636 9021.13138735655 11084.1787927671 10652.5931792367 9794.38124648881 9086.89923641082
"10" 2.91666666666667 556560.358232738 522269.850652986 574995.206011337 576717.932009564 560173.626034012 591008.901253867 11332.3564923948 10930.7210266427 11355.6868966394 11513.059480153 10680.1453962633 13250.5779105177
"11" 3 495096.556614218 539027.072008353 514409.993165511 541508.194592084 532807.510524013 546585.919512449 14703.2907153974 14208.2918486551 13292.2478854137 15051.301357573 15760.0387642983 14042.9293984829
"12" 3.08333333333333 532477.444026228 517479.660794081 503507.456596066 447521.520327107 562685.137691402 464980.66433139 20454.3337760963 17285.3331371718 17674.6803544034 16624.1277981838 18478.9864594877 16080.9498298942
"13" 3.16666666666667 444685.591672059 516489.217326593 502694.504445531 515353.951587438 521612.477333041 544028.696005684 17805.2288957781 16774.5767238257 18715.3575742938 19783.2610974064 21507.5756038776 19836.9624796968
"14" 3.25 481653.367968437 539205.237762985 568784.438435117 525066.243224975 491366.727939892 572799.495679613 16753.1606249891 20095.2292094656 22744.5541711533 17880.6825549115 19727.6614650162 20851.8200101788
"15" 4.75 537760.506792484 490094.793264285 507649.415571102 481350.805323513 512355.126981125 573234.73174667 19396.2310835882 19136.8525288671 18661.8662097639 15869.1438332981 18592.2208829221 22000.949213075
"16" 4.83333333333333 452462.168444698 524616.301372972 465276.627963862 465555.890388695 546773.180011126 549984.664109326 18741.313801168 19577.0613442662 18487.2008727073 17253.9938993309 21507.4512739159 20913.9524330954
"17" 4.91666666666667 489142.197823375 532759.863044847 466026.623204204 473336.13033585 498727.773315236 524116.89048203 17983.1690376241 20746.1005858585 18574.1978160305 16983.7147590904 20649.1159637817 21322.9003450785
"18" 5 470915.825622893 518771.310815911 430395.504187821 522280.48530065 469462.818355194 457592.553257522 22478.0823686345 27808.7006601936 21636.0690806998 27495.6823006396 24630.7879514792 22794.1496018691
"19" 5.08333333333333 468354.813825671 471575.438516883 533111.108823884 473265.5463732 434950.640277013 451105.851726724 28724.6129301239 28984.3539346578 32897.9394522607 28844.4642007131 29383.5933306545 29726.9095042322
"20" 5.16666666666667 486646.319209304 519109.88591709 440133.646521303 544628.455624938 479017.169745328 425642.130083163 30669.3757182483 36181.2082883492 28832.8625300559 33351.4057333091 30573.9377530128 28314.7932867562
"21" 5.25 467126.276820015 378272.095510894 470685.332788893 431526.482675222 434688.798506022 444485.803156571 35155.3171642532 25580.5305501872 31921.6909317662 30719.094691242 29061.5944179189 31368.0877315858
"22" 6.75 463804.644977097 440174.487070946 406819.298512367 449967.79895996 426658.264224337 448754.171732887 32507.7725584088 28811.9448254587 27202.8952532509 32594.5526229598 26570.6532289794 30605.5701096598
"23" 6.83333333333333 418227.078846759 429613.556964325 461262.135498741 471638.940552447 495943.271987428 431913.298175211 29421.5321031839 31364.3772195163 31609.5347266569 29312.5506869141 31044.9622527341 32401.5977625815
"24" 6.91666666666667 570534.966899529 459045.883354077 475124.524057406 448504.599184861 440993.324135155 434850.046500718 44270.4145023883 32310.1096853125 34010.3453154908 32470.9212079537 34192.1553894285 32993.1750000545
"25" 7 414311.313623343 403544.050036221 404361.656227359 425904.086251649 395422.77852771 473263.236796354 38335.5367682945 35190.2376312379 31896.0091680031 40066.2357715568 37207.5068010078 41900.2423015807
"26" 7.08333333333333 426707.74330514 371950.206336539 383342.633429436 429824.182633993 472127.454577057 404856.124364291 45820.9657240419 41500.7203722777 42891.4834606362 45774.6733369534 53257.4680853984 44686.1064419747
"27" 7.16666666666667 440377.122701347 494986.065269276 408025.764627316 416701.794323892 394079.806010899 396177.503748212 54722.2271141779 59618.9178282777 49293.3572488451 51990.2425856384 44303.5195065653 50808.2723627075
"28" 7.25 373440.695528466 419138.317021829 398579.914089339 405435.901550527 383171.70444005 386431.332266271 40459.446969498 51570.3865914278 46238.9691518955 46521.6180780868 51692.6414084385 47692.851868716
```
