## Supplemental code and simulated data for "How to quantify developmental synchrony in malaria parasites": fixedPfvsP100LessNeg8.txt

```
"Day" "uRBC1" "uRBC2" "uRBC3" "uRBC4" "uRBC5" "uRBC6" "iRBC1" "iRBC2" "iRBC3" "iRBC4" "iRBC5" "iRBC6"
"1" 0.75 513026.548370222 605305.800625449 566353.948315029 563759.07142002 529108.229037022 544874.723512539 4829.05328504738 5596.90985321728 5820.99746456682 5725.62215483072 5207.1175203545 5472.69025499097
"2" 0.833333333333333 619253.106742445 606356.075022673 468544.402639775 527614.197067844 533919.042903956 494717.854295676 6387.67452413683 6135.34427828264 4708.27918042281 5462.41015703328 5554.85778244291 5220.05702388009
"3" 0.916666666666667 559364.518319159 548259.583340963 557440.274813867 542002.194592816 560707.678020175 535483.308243276 6072.78816978785 5970.53805603945 5695.57613031104 5869.1593664454 6352.72825968191 5626.30216173655
"4" 1 547676.566863021 578867.100462275 555182.553606046 558646.882752985 552841.205777158 563893.466057224 8013.99717388091 8224.58850512948 7725.62259323076 7974.68873706127 8192.06054348608 8403.1512712499
"5" 1.08333333333333 527554.159776063 508289.740717805 591000.433283584 552332.188042635 524761.511804919 516117.877992299 10097.6966174 8484.22201164755 10717.6938529008 10006.0178993231 10027.4497072549 9534.78437081653
"6" 1.16666666666667 572236.749756566 576726.254111831 554886.882825589 515607.183000923 521887.511750566 541996.032965702 11004.552879934 10167.9522939321 11855.2907344427 10540.880772788 10642.6206831622 11002.203155863
"7" 1.25 525923.838482123 498094.471107892 517340.710701748 458262.67341935 602567.911959815 551973.105010016 9974.37463339099 8758.08995749952 10931.6579123454 8474.57556022838 12395.9660966841 10901.5573991017
"8" 2.75 567011.650059594 480019.599045692 564141.294938983 505247.462961657 559942.786686146 470963.355433611 10494.8711315459 9005.99622975033 11811.3853952156 9916.53509247609 9681.3103382087 8829.45923197621
"9" 2.83333333333333 464022.364463677 488897.591474434 525284.184504887 408993.347304617 531463.776834349 496484.496523035 8814.17730959591 9298.16644112656 9851.54134480283 8766.80450789598 9735.10604633145 9382.2364345072
"10" 2.91666666666667 544453.739290903 511454.569064529 487021.331025154 486931.62650314 509692.853407832 499106.024309444 11959.4451244569 10275.8464827873 10048.4103992398 9382.11226402966 11218.6838366331 9774.41418476267
"11" 3 519226.918330017 524163.886303405 515189.477963505 519809.08047108 498191.217238034 541586.371075641 14260.5580425712 14610.8400363318 13185.4751542262 14007.2508884689 14899.1765902964 14222.3311732049
"12" 3.08333333333333 524619.936821696 443120.764794663 494580.403022098 509263.719818919 487820.873512824 522407.8100042 18456.2862558204 15913.8360493684 16542.5337577422 16562.7683492615 18665.4246609077 18318.8501798615
"13" 3.16666666666667 575617.837646266 513282.429006879 501737.539197677 519702.457008142 517067.352899343 481750.620313244 22276.2321070536 20831.2674109935 20243.596497788 18320.3474753906 18957.5564766029 17948.9798924457
"14" 3.25 543767.856807824 484372.368322974 530516.748862725 574912.251207003 510671.906757548 530525.326986619 21353.5384570125 17245.1221476804 20192.8537011219 24273.2637199495 19829.9934669468 18209.2097815898
"15" 4.75 472973.09958426 506313.280741558 517797.61668826 540276.575298069 478209.070862018 479003.911310807 17491.6087124356 19666.4704114025 20028.9185451411 20376.2615613075 18681.8662315467 17828.3767120427
"16" 4.83333333333333 514602.068726966 544475.829662188 606286.945475352 475248.127887206 525171.934164131 495281.949154057 18924.4118314596 20622.1316035295 24563.4334234925 18922.879868095 18692.7187814248 18918.3326644025
"17" 4.91666666666667 511428.361320181 502624.210348144 498700.090367222 490380.895240434 490463.913339114 546235.320096972 20562.0006561536 18384.2066696468 19284.6129299003 20967.6491818465 20037.3368742361 21784.0606220129
"18" 5 465765.234852263 474979.362108569 428235.874650663 435686.682666275 433453.925828067 405448.208177022 20756.0265085679 23203.6815881079 21535.6235680495 24198.0940109011 18800.8642736095 23304.9695747677
"19" 5.08333333333333 483710.379171869 477070.622553604 483990.656177206 515973.419491107 485327.913090635 494948.705202232 33497.9486961128 28237.3851763009 29346.1061802156 31101.4719403922 29995.5446903977 33223.6083371191
"20" 5.16666666666667 481587.009120499 410291.327812706 491480.959222376 427566.812638214 477814.31316021 464713.481422516 31983.1983477004 29021.4909151339 33889.3955678246 28343.8390877172 34896.0608479248 32917.547825218
"21" 5.25 491339.925204793 512750.690044458 444563.009609472 556009.011280915 468958.216112936 426331.870799848 32431.6782313395 34958.2880548463 32361.2745848569 37785.1859518121 29624.6504177471 29986.4160928326
"22" 6.75 519767.14784896 508389.909917325 482102.556685281 445310.14200763 464031.007871233 420646.30726186 37609.7791497077 31552.5157435112 30770.8668699717 32303.9638743293 32597.8930713897 28089.9036568855
"23" 6.83333333333333 462336.983968679 477679.354732969 416204.649397848 426607.071835328 412611.04187278 519079.0659049 32778.2335319871 33235.6482680792 30413.2005405808 31842.2893700562 28864.0113237342 32858.3045358379
"24" 6.91666666666667 487234.053973374 501856.707206023 547044.209324313 445403.982607929 489394.843070773 451253.699373956 33309.4550656895 36392.7996523585 40201.6688829184 31065.6657442322 37479.9803232451 34011.9615130172
"25" 7 437338.879877084 435732.700363507 372877.583536705 387587.157268353 496117.223091533 409251.764705479 37133.4221929173 38922.081318759 32096.1982816187 34660.1526732263 46420.3249676288 35402.4017911314
"26" 7.08333333333333 406344.417722625 407123.228320753 373211.875135674 397735.028384202 416222.148172557 400234.956911852 48403.1468400983 45501.3387338087 41793.043128295 39883.1815877866 43697.8633252028 45071.5041567401
"27" 7.16666666666667 396504.630715591 436943.36233132 405390.456432219 407486.315076565 462449.910556486 396481.999832954 46882.013682009 55590.7585663256 50784.899020635 48452.5939448948 54663.1099948565 48588.4803716855
"28" 7.25 361702.835830695 425535.853166113 429812.976122052 480935.991863716 369799.668107472 401475.091373541 46626.2115153974 53425.7191671203 54718.392886321 60533.1644888252 51343.2375019052 50121.7342538753
```
