## Supplemental code and simulated data for "How to quantify developmental synchrony in malaria parasites": fixedPfvsP100LessNeg9.txt

```
"Day" "uRBC1" "uRBC2" "uRBC3" "uRBC4" "uRBC5" "uRBC6" "iRBC1" "iRBC2" "iRBC3" "iRBC4" "iRBC5" "iRBC6"
"1" 0.75 617858.961963452 478355.195498879 506925.046432841 579639.797734692 521850.9162568 503011.60999645 6162.72061405334 4486.85844060386 4941.39194768213 5801.76460961081 4994.38608691757 4991.92785189749
"2" 0.833333333333333 513166.614617378 493626.614600926 556260.168666653 543918.240202981 533123.873924399 526677.405697336 4767.21273275469 5000.26959684893 5708.89204532807 5685.50699247896 5417.65026090543 5509.75421798657
"3" 0.916666666666667 574197.494841912 517773.696370987 471872.418585398 526086.178678667 604931.16667732 527259.386487216 6756.05947572552 5718.41290376042 5107.67352476482 5766.74992385703 6907.57826636963 5590.70497812763
"4" 1 488849.767944619 541284.092807225 609651.339007079 559044.737325678 545042.926621114 529093.407732402 7118.04838476385 7205.83210047226 8737.38930859304 7799.71729788181 8489.76521216688 7064.94068276676
"5" 1.08333333333333 561627.938699303 544291.943451687 457531.46809049 435334.655735534 495210.042931081 609364.711395291 10504.5906424633 10999.6856151505 8867.74819440819 7827.29636778953 8820.19846702433 10663.0160793612
"6" 1.16666666666667 528673.1424456 630981.255016182 485309.128897478 648562.678739611 490051.478731731 577881.433880965 9801.58780895667 13372.4966624178 9174.08561242871 13141.4351601157 10199.8434536732 11187.3281169483
"7" 1.25 556831.618342277 660105.307183565 515246.132446621 560504.082785516 594513.310560404 486291.934631583 10801.7772714312 13396.3532660287 9375.78259387901 11554.9983566565 11576.5419250395 9634.3127217748
"8" 2.75 526760.992333467 517411.843988199 554111.13902717 497708.788827275 569361.448171043 643175.611771979 10398.4798368152 10826.7805814647 10588.7853817537 9893.33178606123 10893.7424312837 12039.4143249002
"9" 2.83333333333333 591750.72012962 476865.833356236 567444.719738197 546556.186100304 551248.900324515 474064.304315149 11450.2848322295 9238.00529554894 11517.6276396853 10810.0511491358 11358.3454453102 9374.41772424657
"10" 2.91666666666667 533076.37583189 593421.39273509 556345.635037361 521179.169335056 556407.919586078 579852.844799274 10689.3197479826 13120.8090815342 12402.5109521788 11088.9184964905 10972.3510074162 12101.6976896436
"11" 3 511770.890499422 570720.783519722 520300.266591001 499808.352758624 525325.526075207 490579.799819271 13100.4963650178 15573.2528417961 13657.9673603098 13855.6615914789 14008.6806953389 14309.9190496396
"12" 3.08333333333333 504728.170041355 496220.77362564 561085.610587329 535509.82738149 471065.941812723 554293.197930486 16927.2464170824 16495.3302958744 18372.1548980789 18582.7995968245 16808.7758006324 19556.9620862834
"13" 3.16666666666667 585055.224330842 530966.213085763 468523.104806447 468509.738028751 528868.040010436 533098.428804058 21945.0571767008 20072.4397726401 16228.7185592812 18335.1819989727 20099.4979576413 20014.9588437791
"14" 3.25 450362.77604153 512853.40364359 504377.398901945 483927.642325093 451342.660455196 511110.055839192 17247.018709106 20834.9950698188 19474.0308456349 16813.2595266253 16481.3825252947 21287.3825838897
"15" 4.75 516665.642801805 466826.10228691 463165.375253679 440924.141428248 605630.762717784 447381.921334455 18669.0385836244 16960.0763773627 18127.8033367389 15548.766337944 21722.7676728043 15271.6136314885
"16" 4.83333333333333 516089.11429666 540244.994526398 459794.302513614 478508.68993961 482144.421403425 501475.3253789 19155.20513303 19762.0482679981 16748.7224301471 20530.2451974519 18465.8912831645 17335.591578218
"17" 4.91666666666667 596639.321083234 509423.105873359 546333.896215707 540519.40513067 536738.032801962 640190.64740992 22859.7441028059 21346.0341870253 19832.4311177314 23639.5978627015 19491.1677821866 25834.9736646457
"18" 5 556475.708291065 506771.93462882 518821.465269363 501301.114529455 498537.759302342 435817.040336744 28265.4328020858 25225.0838540975 28002.7777773236 24173.6522979846 25185.034569454 22326.6926402021
"19" 5.08333333333333 468538.226413785 460414.352829537 432223.94426792 508623.47881944 494333.672739187 447622.485071333 31178.7207728355 27007.7344378669 28351.849410818 29892.6522961763 29914.291845034 29866.3876611398
"20" 5.16666666666667 481035.585980819 472627.241713117 540008.989000701 471164.724075543 513086.557624991 447781.682560031 35572.9773326544 29678.319730808 38271.3670446989 30387.9215785581 35692.9779217385 31307.9309603238
"21" 5.25 566419.325736895 415359.877089694 460911.209754532 427050.162589935 447590.269646886 504769.457574036 41096.9944303932 29774.9015834906 33859.4093483587 29330.3683097483 30609.6953083868 35685.3628542973
"22" 6.75 400143.143293083 443156.787851779 450627.21713019 463366.371516764 475993.714556942 411720.585431888 28725.2794898121 29188.6571942552 31562.0533798067 31505.4476638969 32243.4353637217 28716.3442323897
"23" 6.83333333333333 464720.241408461 444078.364271741 469110.636484562 479857.239514074 433455.068390482 392974.941730207 33427.0988245611 30005.2948832257 31798.7213343204 31291.6360948206 28563.7606847105 26321.1615358477
"24" 6.91666666666667 497783.902826482 486105.115198572 472970.973148007 487846.197458236 403132.652562726 477449.456339854 34496.4589623342 34445.0037341769 32850.9097515546 33866.4489731507 32569.796207855 34048.811291842
"25" 7 436215.09422172 406577.410210336 413379.781341102 384200.278542175 480443.330466253 467077.428089804 34820.6022128693 37750.9201680906 35930.4460096569 33628.0331327943 43234.495430034 42031.7145637619
"26" 7.08333333333333 415427.362525707 382627.082124545 410904.087067946 454851.201342735 333066.940213559 414809.539041491 46287.1713120565 42895.4127942315 48743.0708265654 45023.6279478084 35958.6440176582 46699.6385073449
"27" 7.16666666666667 389888.0310695 407221.192693844 407363.886827503 437532.846273008 414202.69279129 387045.389255588 45574.2876761543 50902.6490867305 45325.6063229488 49550.7187172149 47568.4975930279 47872.033303103
"28" 7.25 419841.59001014 443414.436517218 399485.601929197 422850.555343489 434596.354738434 470097.508342115 52760.4888482739 53375.1954880792 47192.628698074 48519.8571822707 50740.963775649 58817.329789442
```
