## Supplemental code and simulated data for "How to quantify developmental synchrony in malaria parasites": fixedPfvsP100LessNeg10.txt

```
"Day" "uRBC1" "uRBC2" "uRBC3" "uRBC4" "uRBC5" "uRBC6" "iRBC1" "iRBC2" "iRBC3" "iRBC4" "iRBC5" "iRBC6"
"1" 0.75 575057.475975958 556120.542051843 568248.568578131 564923.126805107 637660.56810765 505663.078153192 5802.06811427376 5865.32238624525 5759.22739076323 5307.18330410172 7084.72382765013 4833.7929275709
"2" 0.833333333333333 534088.786548181 531162.099840414 544814.476273978 526897.172132566 607763.859465425 528014.459142001 5451.13711360446 5325.06679205408 5417.4010119967 5795.65155652486 6317.87582281686 5438.54213098494
"3" 0.916666666666667 564808.212723542 532975.449038951 503327.460057259 588518.217955366 602379.974570122 497144.162112068 6786.52103002153 6319.36742991405 5713.62442951738 6437.34548886068 6764.70394531146 5656.59692347681
"4" 1 642566.352804786 590232.696340961 489002.395719146 567643.840059986 524888.737335169 556746.649047486 8829.18969193482 8307.57868103679 6613.2791793508 8658.71700507166 7772.09946450239 7493.47756044935
"5" 1.08333333333333 513054.753702688 599438.240908704 504264.03621641 538696.773340182 516069.908574106 567083.723235211 8967.9208827598 10315.1342810704 9022.84117586956 10277.0405559247 9306.94154326612 10946.5056121072
"6" 1.16666666666667 502902.735704628 623448.250800335 510785.483326701 581998.481439375 590696.896160176 576891.053245409 9441.96640609486 11670.1436810395 9417.57056145105 10365.989517132 11091.8579693959 10931.6604906989
"7" 1.25 549266.230449993 579466.161731905 543508.51863127 599183.315424234 572223.994818263 425076.705636065 11623.4521309913 12079.1320388119 10489.4049721368 11935.3282291566 10591.8370165343 8005.21102892779
"8" 2.75 585831.002031987 471836.980243372 519757.460089576 512332.85118835 457557.30792937 489368.029852448 10987.0780576142 8899.22633427709 10197.8213585045 9694.09368379092 9464.4184078885 9560.30339150081
"9" 2.83333333333333 519780.72832087 532393.314894404 527675.936805084 558464.53158645 524679.142270812 500588.369194586 10445.2294060964 10559.6928624863 9766.80277275616 10567.4730419878 10513.5586067691 10387.267089165
"10" 2.91666666666667 485125.020970195 510053.775656112 488421.745701749 492973.119902711 551729.33747786 476600.590844519 9662.88260074086 11883.1329875033 9938.38123312136 10151.8352533507 11770.8536450554 10641.3751793362
"11" 3 562355.73835183 489325.019905737 530091.721733203 582083.863295748 590602.945128564 497427.419027225 16096.0497560452 13595.1939961308 14761.6742337288 15226.8357411745 17598.4191039501 13559.4226257932
"12" 3.08333333333333 491006.275528498 562199.541461402 525278.914620595 470013.352888247 483710.026881379 490054.289748305 16705.1552446542 19089.9674520001 18111.5046847891 15569.8005097556 17557.5327361662 17354.7335900241
"13" 3.16666666666667 567976.281174 542498.082189187 506475.941131776 464364.890350137 486438.169159282 546885.237846889 20912.2342111193 19460.0693099879 19139.3836988862 17193.9235527219 17129.6124362807 21575.5099259055
"14" 3.25 509789.724364258 559058.750442015 523236.966702592 566697.4213064 502176.086998513 460120.220814402 18153.2885022437 19930.7932421396 18884.3081007883 21248.4972368354 21075.4836637714 17999.8130391942
"15" 4.75 438556.855782008 518846.1911852 487861.274830167 463485.642325367 492110.411630209 499773.986439329 16357.958067214 20338.9334059271 18094.0667530892 15805.1369931924 17953.681562576 18303.3871613012
"16" 4.83333333333333 445052.067018734 606408.475134111 489160.604803932 428626.270996217 493028.923782874 534731.11870603 17639.7965524667 22866.0812644838 18330.9201725288 16283.6459681344 17436.9203813572 21276.4794073821
"17" 4.91666666666667 519965.868354474 494947.006658053 481853.663650587 512012.419761147 510501.854010477 502705.888325735 19868.776016602 20005.9420637855 18758.2934754486 19751.6605173555 20991.0301813518 19277.380436228
"18" 5 448593.8090723 452220.566571595 490146.088096493 451440.543060089 499586.315897695 569280.26147974 22995.9661193028 22235.7992167963 25039.3914736395 22096.9428810616 27188.3709332079 27050.6182694103
"19" 5.08333333333333 498373.597126627 429734.816590922 508461.079494057 482519.545753727 492487.978254641 493444.313174906 32504.3924426302 27787.5730094356 30492.4185603633 32221.6725044225 31984.9312066661 32436.7666836422
"20" 5.16666666666667 543100.160859376 475557.844598037 470524.529562733 477789.655089546 452723.605054777 431047.10848133 33607.6832214961 32094.3374117116 33417.9353382623 33174.0777704944 30292.6467082487 31700.4676213517
"21" 5.25 477761.663693445 470260.87644074 526398.091781315 420945.756692377 514510.798254623 483097.071527212 31660.8127033429 33322.2941676344 33835.6478728147 28081.7716272433 36856.0743735404 32897.3150512231
"22" 6.75 483774.115893425 449303.453692116 461608.859398031 436572.336479013 508917.223772459 427435.349677157 34685.3641077917 29515.7466705283 33774.1986023801 29805.2457060258 31887.0440960187 31325.419543947
"23" 6.83333333333333 448721.375021102 459156.455867962 514762.021462855 429913.587033268 418612.281658179 466913.10537542 31527.9378198561 31980.2511487349 34078.9156877097 32774.0489447889 28984.75206219 30577.1516290386
"24" 6.91666666666667 454094.937346702 468938.096054711 437858.261576711 441013.60242244 439256.04479663 457018.841379941 30333.6631494123 36422.3763925989 33405.1696797033 32493.1738752949 31578.4360026333 28483.5675525049
"25" 7 452088.602773748 398600.363842172 467948.682648972 462682.314946105 480908.556166033 379158.986144212 39744.0529910987 35329.0816611719 38106.5702482876 42100.3016329486 40884.8931915862 35278.8077361444
"26" 7.08333333333333 530987.376174135 430871.279622261 395406.80237328 435457.344807105 391660.678372656 398355.824713217 53112.0156213188 47874.5866246957 45009.3115962755 46067.9550179428 45239.4661706793 42661.9357122588
"27" 7.16666666666667 417115.354093838 418461.044983208 431184.997079812 431682.503181733 414838.370009334 406395.604004536 46853.7325575779 49000.1223633734 50712.7312060938 56008.1093975651 46637.253514259 47517.7555106152
"28" 7.25 405359.433348282 385954.856041332 412436.225880096 422376.947172428 453416.489555795 393765.647367475 45507.6545998633 44324.4164273709 50590.1534351544 50781.718926652 55685.1691195327 47498.8718175482
```
