## Supplemental code and simulated data for "How to quantify developmental synchrony in malaria parasites": fixedPfvsP100LessNeg11.txt

```
"Day" "uRBC1" "uRBC2" "uRBC3" "uRBC4" "uRBC5" "uRBC6" "iRBC1" "iRBC2" "iRBC3" "iRBC4" "iRBC5" "iRBC6"
"1" 0.75 489671.406202205 529794.067207243 529771.984613546 506018.191463666 530433.873279957 564302.916352228 4845.23345654624 5211.68724811611 5054.11166393385 5197.66002222449 5812.65545208435 5912.02636304063
"2" 0.833333333333333 539155.995605668 595129.048158095 521817.099298286 597485.334472763 509470.964467967 538715.331537395 5522.58324350893 5974.74134134574 5453.77403112757 6080.96620500497 5391.79769783011 5602.5722171223
"3" 0.916666666666667 546077.396045532 557683.020964505 518466.722125454 558386.494896632 514047.894916447 575221.851179041 5964.63664067647 6176.40469545649 5445.22104842151 5983.56724064114 5534.53805896261 6481.73813937733
"4" 1 516568.524714553 518449.474219775 528927.742269799 609668.198147377 526632.152049371 528654.572628848 7419.56299636689 7683.0093986333 7584.00892239021 8384.06433317121 8088.03458705119 7702.68564643351
"5" 1.08333333333333 522459.256593929 580422.454011736 547563.44036129 536003.337085288 475763.485389723 557914.90878978 9826.66585026433 10337.4585513467 10134.9024174965 9920.01734299335 8076.10737378582 9103.98415191581
"6" 1.16666666666667 557681.32912798 519920.848453167 473195.677710679 514991.914769419 449355.187558753 479888.089063356 11003.4297662503 11018.7739419978 9471.49074681103 10179.7176273852 8913.56682486988 8834.87069661446
"7" 1.25 630743.579703789 489462.048584262 525657.10062722 466362.442190809 541513.301283083 484680.305752248 12324.6266367796 10541.3675460994 10095.6854204104 9290.08848985676 10884.6894730268 9246.09511164152
"8" 2.75 482604.767654598 481834.816171275 599076.918332811 526984.823020907 525434.943806311 660391.043872044 10559.7017155429 9238.95913276018 11970.1667082834 10063.6841978594 10415.996507212 13457.4566992112
"9" 2.83333333333333 472713.267326993 562969.399457058 616176.741074918 502147.613699905 549374.474189827 527985.507122391 8974.14840677727 11661.7172337039 12136.6307085861 10222.8748717407 10846.485176502 10485.7853556902
"10" 2.91666666666667 515050.752470357 499831.846813418 533448.936673191 526644.209877303 603408.302717555 484796.301888937 11144.6662873603 10580.6910841113 10991.01548724 11316.555678266 13125.4185157987 9771.16400058322
"11" 3 498398.902731917 501685.230072894 600895.366583009 500682.9385403 551515.606357002 542697.951434264 15542.1814214366 14439.0626010331 16155.272659847 12469.5333675437 14110.6717757964 13334.9210991895
"12" 3.08333333333333 602414.690512607 551374.417747149 564160.334810316 464536.210401434 567406.348341307 410192.174911317 18829.8723298463 19255.2616639479 20146.7845660322 16170.4363554585 19317.604846074 13145.0785102169
"13" 3.16666666666667 494924.814151652 563668.913065169 511996.977418626 536593.630374547 526562.111997368 495548.236376014 19655.473159319 20254.0033440593 18048.7169267164 20675.9899961294 18606.4350529105 20517.4717472731
"14" 3.25 526797.070357922 442989.735332633 529644.770315989 471810.568857555 495494.577239787 514017.695668996 20214.7762992296 16830.9169959207 20895.3455100499 18082.2293324731 18322.8095494051 19518.4239859122
"15" 4.75 507553.37805333 452504.730286335 493857.426227933 524389.073237958 522918.091009687 397681.363311618 20099.1338700457 16429.3266873499 17766.2533043595 20033.9665038379 20147.1042577417 14138.5250488532
"16" 4.83333333333333 424966.022685325 504761.137205649 526499.061098019 481120.893450716 566156.727413637 482257.565287954 14869.3499889897 18354.9504438418 19374.3904727882 16147.7057711266 23325.0273937022 19101.2007243471
"17" 4.91666666666667 550498.425852747 500530.138866124 492835.319048334 507339.90518782 535812.109755961 516181.654201856 21322.6852271811 19381.6123471877 19347.7404671051 19738.9322123459 21234.9989004641 21626.9678098609
"18" 5 468563.912094069 452589.655706216 510224.760002435 428715.820799549 489746.639056108 493487.249625877 22448.8639163526 20777.6727054386 25985.4728801851 21901.1913562988 25057.3875188594 26682.1978710937
"19" 5.08333333333333 482906.81912571 459389.174380676 533139.521348574 405770.256798489 424758.500132294 451834.250522978 29249.3530663664 29638.0112503662 33721.6648544322 24832.9410525391 24038.3984228803 30319.3592030182
"20" 5.16666666666667 452870.231918889 480430.294332565 448688.074348375 423121.401456779 410991.086341464 464183.321293815 32016.2765584227 33827.1638326044 31906.7075092178 29516.6656056351 29372.2412965134 30146.6680496064
"21" 5.25 461496.603061742 465800.923686556 455932.035314985 499555.450383474 459832.680704568 494458.130456885 32626.1295907912 29668.8486424558 29897.1826436056 32167.1249442031 29700.1569969041 32653.6655411514
"22" 6.75 469624.812020266 541325.133953291 431623.172412946 405965.738096451 435297.940103144 429638.627936191 34404.7481333528 34912.9399518408 30167.6164538141 27720.4327822773 28818.1357234786 30150.0791534169
"23" 6.83333333333333 471243.674587999 480041.790022964 464276.02517724 481455.831026343 435328.246712583 493679.334782959 31921.6714369517 34522.9622454487 32393.2339213145 36536.2042137237 32657.782949181 31855.4176340028
"24" 6.91666666666667 466416.145756524 377743.055943318 473271.820497443 404917.04020667 484444.076567916 443322.708228396 35631.4855428972 27078.355264754 33411.3533708043 30212.0529906114 32285.5099345495 32329.8237541218
"25" 7 431187.066178777 410658.377370275 469500.640643904 383176.485302867 453951.627112193 447471.491878347 38994.9867672419 34683.9845751921 37885.8697312006 32771.1340861978 41400.0571921744 37500.2297823882
"26" 7.08333333333333 430204.099687365 416353.135260009 418351.368727686 414770.11494389 386781.644138913 374328.933212864 45925.1774419391 44637.1627188431 43363.7075644142 44719.1498591795 37253.2284265748 38031.8956782183
"27" 7.16666666666667 494240.810327194 439694.561290227 433851.655631112 387877.669946009 397919.876318668 392610.079575376 55517.0806320915 54739.4411814786 48072.2056100956 45233.5475155696 47484.4721143996 45270.6923696023
"28" 7.25 407421.775412151 375457.291443354 428279.485092066 475464.088049509 363393.443573933 437324.1502863 49731.0681003541 43581.8098018983 50579.2128836216 56218.0417439561 42328.8810220074 56887.6943461853
```
