## Supplemental code and simulated data for "How to quantify developmental synchrony in malaria parasites": fixedPfvsP100LessNeg12.txt

```
"Day" "uRBC1" "uRBC2" "uRBC3" "uRBC4" "uRBC5" "uRBC6" "iRBC1" "iRBC2" "iRBC3" "iRBC4" "iRBC5" "iRBC6"
"1" 0.75 618301.433556629 571185.105069445 522890.138375698 481562.786234913 545547.099049506 468167.541558546 6845.67574796976 6813.00259513279 5155.9447653276 5017.58568621946 5425.22535911798 4429.10566503674
"2" 0.833333333333333 613009.331631416 492816.000422961 555565.61551856 563986.432177692 506794.687886852 564881.002932994 6337.97902844723 5173.6496816226 5676.27704233523 5912.42721645552 4936.39203123608 6364.49780781921
"3" 0.916666666666667 556098.973352052 547206.91741795 538004.749634719 509558.174565399 548952.678499599 562098.573868118 5585.2857264305 6032.98605240153 5694.52779375744 5824.85339009372 5911.45703055161 6359.84017048757
"4" 1 440784.63250073 634677.436619304 578598.651178334 603911.367623522 533255.753785195 626337.546454022 6255.59173320178 8214.82573931276 8942.10109231642 8810.11514093909 7386.58106846549 8167.13452150244
"5" 1.08333333333333 521088.123414277 590018.592747246 536681.239041551 516657.547788816 533444.435032537 574500.193917775 10065.4456908302 10753.5169772132 9735.27257796112 9160.18878221385 10151.1785924365 10889.9667124969
"6" 1.16666666666667 573916.609665673 474505.554220093 617522.277754883 544302.101951705 580687.584839837 499386.985631006 11240.5936378725 9139.60715019199 12584.5175821252 9901.35252993233 11343.7699714756 9457.19128171586
"7" 1.25 490699.933934955 570496.038647357 559749.450741551 620395.066549871 535150.556023836 619317.801017342 10333.2441997358 10793.0953724137 11042.0565318647 12808.1562126425 10942.6552709096 12373.3639881593
"8" 2.75 497826.427036224 477208.804240708 558825.794634752 552854.557285841 578629.260492291 510984.253789636 9934.67226174863 9162.99547313187 10431.6930116624 12464.3119667645 11260.6647950237 10180.4901885667
"9" 2.83333333333333 494185.737195821 525631.626290227 468266.511614214 459861.17902594 493439.908821198 498990.46712246 10754.2731558853 10310.0402351832 8860.29350263413 9187.11775099271 10308.4537279197 9518.17772288908
"10" 2.91666666666667 544606.669550254 515270.40961537 569925.441068286 510975.439985148 615031.773987691 556997.636148236 12329.7864964966 11547.9697358891 12075.3311312736 10236.3988578184 13494.1972242376 11147.7561522713
"11" 3 573676.85328375 526845.118635349 475312.854529196 546849.554534935 476762.254272368 532186.343966907 14698.3564766526 13844.3074138838 12558.6327902555 13613.3819899162 12986.3739672419 14823.0998946287
"12" 3.08333333333333 529868.504305744 545853.268494504 536469.832587492 506989.531340712 490515.18228543 563351.082245985 17691.7697597911 19952.6005115418 17628.1880419779 16156.4541536237 18957.1084941229 19434.2762309956
"13" 3.16666666666667 527541.840096471 467596.105897996 576883.207575936 479457.239728014 550592.597284899 470945.183414047 19984.5379333827 17046.8868355084 20444.1643510565 16636.2678600976 21666.2114032425 17481.2614481829
"14" 3.25 476670.086139864 497349.089075234 452523.629209411 460267.594663189 526594.441569818 560279.513186299 17933.4118186555 18403.2965430244 16560.7915538668 16489.6585638402 19713.4091369141 21665.8744464926
"15" 4.75 506259.122123946 451624.463196616 486236.532514193 456098.035310329 505445.636922767 489259.855012883 19733.3510864918 17919.8279216989 17187.5762641991 17606.5638027535 19492.6971431842 17658.02959534
"16" 4.83333333333333 521693.715709686 472730.542785813 559286.774744545 520948.846217005 542576.234792903 478378.664114755 20051.6466113072 18401.3446004598 22725.9965357393 19324.8204105353 21605.8231873729 17097.1645502057
"17" 4.91666666666667 488702.240135105 476394.662365034 460683.858219124 553816.66369417 499780.048194224 470559.174788104 18830.6421398749 18132.8256680953 17684.6010832677 21312.9368364122 18966.9847512039 18634.1619557709
"18" 5 498773.176038521 446178.603509367 509904.792081437 458594.996331851 517224.908444189 450900.412294578 24694.7976748865 21648.6464584846 24511.7073467822 23001.6299100615 24308.5375840296 23860.3207987606
"19" 5.08333333333333 462663.796014401 452271.917324352 513776.146746604 459649.124165865 528866.082708674 438300.969993514 28515.4881981141 28227.3001918772 34172.0084301034 27178.0709041162 33675.0132256398 28428.7964970659
"20" 5.16666666666667 498207.32675296 554622.113059968 450635.911739331 485006.976842887 476824.067512256 468492.052412312 33708.2088466143 38079.1014802587 29035.8190553692 33333.8128414355 33614.6681362183 31703.0656343977
"21" 5.25 466056.590988491 489625.78052299 469504.178378408 496365.031545442 477834.035925565 514425.563107305 31143.1066480783 32838.7512087854 32798.0564707236 33714.7245063978 33727.4773901934 36679.1845352802
"22" 6.75 441630.195380409 495985.754296548 498545.303578991 501121.151074927 410265.170083413 499615.568258076 31771.9565021877 33994.911192361 36356.9957031169 32860.4033491755 30233.247611158 34027.9631028828
"23" 6.83333333333333 446138.704446261 472721.583419157 474106.98649058 396479.346080329 534131.427472163 421691.996294015 29274.1932051352 32788.0411596433 31591.3367643232 31820.1722375866 36041.256914451 29463.1962476167
"24" 6.91666666666667 492264.630276439 465034.779250217 514127.904455898 449066.949368893 425689.485466076 510360.130803361 39634.8333555909 36084.1729777084 38161.2844279753 32476.3658918021 31094.9222400347 37443.8834045019
"25" 7 403682.285275954 486305.858299865 448079.077254501 411912.120429829 396456.946791705 427843.159921117 37197.1698019769 45195.7117379057 41202.6737705288 34885.6337437924 33527.0145278398 39514.4917959932
"26" 7.08333333333333 472730.415749917 419854.218820873 388062.768562459 421284.167330156 418622.142890962 413329.040748221 54368.0754168967 46715.3511900832 44966.7170987785 48773.8543942293 47275.2278815316 45123.2577236049
"27" 7.16666666666667 397524.046187057 362777.975570523 482705.196654123 409641.340440378 455744.264783203 451968.193084107 44968.7835053232 39336.1860201164 57705.3432939777 42704.3357248244 55074.8356233478 57066.6910459731
"28" 7.25 416754.595383084 452782.605601654 426714.107003872 441043.931805145 354277.2035858 428752.219768005 45534.509192361 53221.5816164154 45760.2259521579 50318.7600462231 43886.9251887024 50073.2519437086
```
