## Supplemental code and simulated data for "How to quantify developmental synchrony in malaria parasites": fixedPfvsP100LessNeg13.txt

```
"Day" "uRBC1" "uRBC2" "uRBC3" "uRBC4" "uRBC5" "uRBC6" "iRBC1" "iRBC2" "iRBC3" "iRBC4" "iRBC5" "iRBC6"
"1" 0.75 561176.68886801 486288.628981659 551489.255954848 605559.079230202 527819.285317265 541670.892086938 5495.80539484879 4817.60084190271 5484.59019870066 5815.55380884206 5303.78360908649 5571.88594442151
"2" 0.833333333333333 598431.032592967 501067.107793382 582501.985018736 522080.856111292 578026.107590077 632772.991358344 6364.0872314675 4984.3784814442 5895.02325129651 5300.31326001312 6128.51387695896 6558.42242228739
"3" 0.916666666666667 635837.426532466 504512.345487521 577174.775056475 599744.011635796 517446.874896082 488163.659951216 6528.10499519986 5654.38325007028 6645.26826384751 6517.0086293314 5483.46182266817 5439.60397750471
"4" 1 501176.654369381 533085.41568917 559779.634290412 564191.914675715 503889.929480628 490279.919503343 6981.14854951081 7587.3244476113 7659.5578187721 8173.14087607873 7712.10911774445 6774.39523995086
"5" 1.08333333333333 528945.827347447 472329.954665089 538988.995723396 596170.988599651 544909.38828549 489207.406761614 9650.9752743228 8647.56416450181 9595.24670832518 11109.6387346779 10564.3541738172 9730.14582589854
"6" 1.16666666666667 612727.670215038 560165.053986956 515715.551164756 528428.692697816 560318.266486252 580575.538361292 12403.3941339077 10745.0257322583 9838.14481428379 10060.9965766636 9621.67539256894 11669.2736719018
"7" 1.25 534405.132212749 531613.052682319 525843.151281064 474905.786634341 527720.466905662 556385.657227331 10609.0651091915 10940.7913702885 10120.6399707658 9874.32761481113 10503.9901852242 9942.55999334044
"8" 2.75 518505.100138005 537826.948655541 540088.885543435 571044.362603129 588087.370894331 466881.540163927 10875.2577240419 10296.2946042987 10705.4288512078 11246.5654870139 11193.1361038129 9994.25324122716
"9" 2.83333333333333 509102.846436068 496466.246733172 545313.86895782 501504.0172878 474290.51473666 525584.502953307 9291.89352867435 9487.67372286412 10719.2268702702 9534.75007914444 8664.4229948239 11809.5607898732
"10" 2.91666666666667 535129.924046642 522125.196955711 536736.150773046 500963.019085672 524578.389033311 474474.113571304 11237.5036549064 10887.2480207624 11710.1811011901 11200.9618577009 10315.1782328839 10318.5801896657
"11" 3 522203.245829367 569668.120838704 578692.492961859 506134.191859359 513054.37349479 533477.903709562 14256.1628673046 15733.4287326853 16373.8414928728 13830.6924951321 13506.7624982175 14002.9635464154
"12" 3.08333333333333 501662.869708775 522475.627106266 530930.613547548 563376.148802746 495693.012092846 502861.737243627 17131.8319716136 16122.0590019676 18787.3536287172 21281.5619530738 17208.5753200086 17920.9457321321
"13" 3.16666666666667 530246.83617231 462918.642621786 491923.679762535 530574.957781761 497688.02477047 573024.279576286 20791.9551484094 17818.2695389448 18394.8276998237 19440.3208860222 17836.6821887096 22957.7035086653
"14" 3.25 464687.198247038 548845.11548435 457396.652509794 472716.391807985 521291.039509735 506467.991761363 17342.3100670662 20245.1167644541 18652.1216233987 17150.7080928067 19999.6562251961 17936.0067910177
"15" 4.75 485436.989054521 482661.122488785 489523.163512861 452524.751347233 415286.56414719 536919.889759633 19568.1543506811 18828.208406038 17605.5804176537 16981.8839045776 14920.9220927761 20107.4764445139
"16" 4.83333333333333 520883.12915596 471938.200375412 514508.699809424 432082.777929437 521925.900211324 501306.596161616 20977.9753989513 16428.0985249469 19673.4040649813 15552.3361083213 18217.3089078996 21147.7155098762
"17" 4.91666666666667 468182.51768328 567569.44634906 471370.292521263 493994.247884399 523524.049280815 486399.634570897 17538.210064929 22378.2926111014 17104.9729663889 20764.7855352837 23723.7588889006 19680.3412733521
"18" 5 482525.675085963 472444.619013718 469752.808062224 511619.310596598 587900.165078378 475388.432961358 25618.5651757878 24349.6775680308 21349.9742330291 25651.5071745599 30304.132220535 23961.1105323265
"19" 5.08333333333333 437259.06156127 494824.062176709 449958.907104262 434871.281252644 477497.492400927 493255.5682267 26784.6285795571 35382.4856758462 28215.0122028068 25294.2434929559 30040.735602449 31283.0549057682
"20" 5.16666666666667 503221.650105184 440622.968671593 517578.367012694 430063.254634235 434094.689168892 447796.859485275 34663.1066027335 29026.5460257966 34701.8683883804 28858.4636560466 29490.128340278 27710.2017008215
"21" 5.25 409524.185211117 538238.7997851 487332.09769429 522509.855499016 419560.686116432 446987.428284426 26920.242248882 38301.996070813 35526.3056456563 37110.0749644187 28177.3462804857 31600.3837599453
"22" 6.75 510667.860756016 432488.219108391 504336.227312771 461013.453954303 465871.097984905 467169.394631041 33852.6921283405 26829.2939893543 34727.9206274933 32025.9433104761 29485.5125306902 30076.8964835693
"23" 6.83333333333333 484763.346850098 526388.141239766 511718.730327429 537371.696562906 550695.241763751 454634.674057437 34781.2266798277 38869.3477009242 37385.843311593 34563.2221619492 38422.8321481773 28756.1463666943
"24" 6.91666666666667 513596.95962349 422096.382119671 479953.144045261 494217.074663318 462604.38649115 443474.610715894 38616.3127536458 31110.8444532649 34982.0075834738 35995.4169456168 35374.0689345173 30188.8775163985
"25" 7 462867.13119399 489936.950063696 425016.436446939 433217.448758781 494707.667348987 499555.274568313 44894.9690779815 47740.5067053541 40759.1883430294 33779.1383047783 44628.5671943155 42944.7904206588
"26" 7.08333333333333 431913.910068388 401143.720011947 417188.794589015 420143.120434999 374877.283952197 376577.223354942 49774.0028888952 44154.5096325753 48160.3226076786 44121.0942961406 42806.4269428715 36340.3834359413
"27" 7.16666666666667 413211.243162946 410897.557940193 391354.02021483 357572.45962782 375542.850814786 465353.411641355 50207.9274803094 46521.0934548761 48540.0335150177 43995.3810677109 45205.2784610035 56785.0410788719
"28" 7.25 384448.653949305 346298.757327819 429135.778016081 432825.797080202 403827.969787675 392998.203598143 53600.3700173308 40897.4026959337 49539.4837536602 56541.5802848076 50843.9370207964 44008.7574018077
```
