## Supplemental code and simulated data for "How to quantify developmental synchrony in malaria parasites": fixedPfvsP100LessNeg14.txt

```
"Day" "uRBC1" "uRBC2" "uRBC3" "uRBC4" "uRBC5" "uRBC6" "iRBC1" "iRBC2" "iRBC3" "iRBC4" "iRBC5" "iRBC6"
"1" 0.75 629493.058707353 570864.855784833 581427.314968024 572323.206924328 528270.448728358 544928.048724392 6784.06141510241 6133.38550400036 6165.39223761226 5690.79454036321 5203.73776667429 5439.48940631256
"2" 0.833333333333333 546782.505385526 522756.210272199 475639.440842011 569313.531198032 603026.306072305 504160.682171049 6059.37116371271 5602.66020333529 4844.31879454103 5887.26797340329 6198.7130889143 4868.88319052656
"3" 0.916666666666667 520010.301808431 496803.833996266 534175.575049394 563496.643653126 540417.619485896 487168.19196649 5693.28372036054 5739.58159600573 5847.73064451018 6211.55393009206 6309.97278867296 5982.29498331786
"4" 1 473488.712210286 599093.279475014 566717.803876469 505912.512042799 537660.849290883 590485.608347791 7176.78987813999 9712.13876104424 7744.69154597156 7102.76946464216 7337.32522658228 8868.48058195158
"5" 1.08333333333333 539280.433466481 507180.212353774 499234.20542156 531610.796481972 574371.983739263 527126.954411962 9559.1674814585 10153.2498344182 9026.51910539367 9088.14080659837 10223.3254792731 9499.06662002906
"6" 1.16666666666667 541669.815866421 562163.705051828 476821.953444613 592840.338838789 509614.173555886 551535.701393424 10396.7335099121 11683.1444911275 8364.93054593418 11840.23045414 9596.35012815904 10446.7411950644
"7" 1.25 594606.505570516 521303.540045539 518520.28267746 506022.162109895 549458.603068986 534696.176214169 11551.9258938368 9663.61182770487 10513.3877266314 9889.03971291567 10364.2101870977 10105.2903607686
"8" 2.75 542674.260324406 530059.977121467 602934.178492487 547078.182308009 555494.676747075 432253.916855285 9801.75671135927 10705.5789370657 12499.2833064004 10737.5501925026 10966.7770938665 8048.6717597111
"9" 2.83333333333333 462945.176654605 625650.610526582 536166.883846393 454923.127280799 456130.285721573 564835.47853464 8688.9109732471 11967.3031852827 11115.7226878075 9344.21541092326 8004.39213339604 11098.0543969867
"10" 2.91666666666667 524863.218830593 594242.761804949 515601.249800517 443440.056882233 571809.940465845 481282.869591295 11337.9752407106 12456.6138099769 11068.5611506578 9456.52411115281 10950.5422600823 10488.89331135
"11" 3 518484.533280924 501304.158564805 496350.517683734 533976.497485768 512926.866170823 588288.517370589 15153.7201017368 12645.6242306818 14191.5802053962 14152.5708318518 14518.1677376401 16442.9744216502
"12" 3.08333333333333 468836.746704222 482459.183381323 525170.406209788 531004.059739222 485522.776028823 544032.26806726 16618.0503927062 16795.7940254594 17627.6044712524 18174.1784799939 17028.4182736983 18955.8281556537
"13" 3.16666666666667 446046.238382587 583376.64742527 455361.617144343 507760.878745874 537136.185004973 479928.267015488 16127.496642234 21341.7467505129 17497.0842322514 19013.7007581305 19387.6984300658 18904.1168691477
"14" 3.25 560919.264993015 496813.371583306 508198.583822267 574795.919776991 417195.636606114 496369.886835747 21124.9134730445 19025.8830668571 17982.9647495494 21503.7755247658 14566.8867530068 17154.6530788231
"15" 4.75 531123.66492706 451649.129399772 470713.419620658 475690.788496695 529301.739287206 511887.952634964 19036.6904991778 16675.249377876 17694.3302178614 16712.895511522 19998.1766047872 19970.2702676276
"16" 4.83333333333333 523214.939198823 544237.859800352 484109.606349951 479157.665244326 486742.163846663 535789.120320721 18051.2312989071 19047.610807607 17432.8270201639 18143.0391989522 17540.2581566365 20682.8457950481
"17" 4.91666666666667 479251.682802557 551586.174999137 502389.648675241 547452.749126636 484966.684117887 517979.844151778 20566.5350414143 22001.8418428056 19038.9255774606 21502.4646161287 17180.6459699898 21124.7897288653
"18" 5 486867.163508908 468821.840726753 514250.601724576 469428.876708167 489435.659695017 480992.95411471 23320.1850561086 23776.9413326615 24493.9557858812 21969.2933992356 24119.0419955657 23773.2832875181
"19" 5.08333333333333 541865.061733643 446382.924999945 520180.671610605 515967.323072979 494138.527067859 471939.183361272 37241.5849988758 27364.4704980809 33630.5590179799 32374.4202712458 29465.6247506177 29542.3588958543
"20" 5.16666666666667 471828.139693652 425003.033914007 455570.85758796 499674.489659709 434554.628629192 481873.720973321 32157.3105942172 25602.5924044582 33510.1770936345 35046.4309773599 28589.1203045521 33845.3886548426
"21" 5.25 444708.665107069 543435.391123842 481139.248488438 441694.012350843 484736.011408015 479980.680600851 33162.4657052251 34635.7801863507 32591.9897367274 29859.3214365958 33945.0988380963 33518.2039525734
"22" 6.75 422201.890795357 456480.312137146 502198.141494739 489811.394015205 482428.947414859 476116.0738511 28113.9930611192 30346.0403614523 33840.8451142008 35061.6602730998 32729.2365953093 32989.1615348069
"23" 6.83333333333333 442654.743631674 500421.789511764 433055.828025927 458632.764370986 415023.310838602 465242.91946458 28655.4292689221 34036.5100841193 27934.5801016563 34659.5703284327 27385.2399101684 32792.4524732743
"24" 6.91666666666667 430915.863415407 503978.705346986 477987.642837232 469707.415424305 439280.864242022 529909.976345109 32254.1813933688 36454.1559021328 30862.8017973999 34423.4089721 30627.9145366584 40282.0202466826
"25" 7 414379.285972207 407578.723900993 482015.94748308 412143.785823873 415731.987775874 387499.304356166 37474.9523827454 34850.6818213761 43133.4181192912 36635.0031843443 40401.5537197157 31807.8640965455
"26" 7.08333333333333 426022.689020831 418795.00928856 415897.626645275 385567.151925737 452281.394963346 392652.960979673 50416.8862746546 49532.2305486174 44056.9519751351 40027.7344329859 52392.8635926263 40858.7888636497
"27" 7.16666666666667 399416.124150053 383513.661698403 430182.63373484 408817.290155287 445655.950717726 417836.499820578 43759.641101074 42040.4123538946 50372.6737394426 47870.8770673638 51313.2931166064 56925.9536540297
"28" 7.25 399713.583127962 456980.962612721 393276.486843984 421726.597863841 388080.546282313 367799.257948467 45229.2597598826 56261.1218975341 48537.6719338457 53569.5900747972 51316.4358720414 45170.3110774906
```
