## Supplemental code and simulated data for "How to quantify developmental synchrony in malaria parasites": fixedPfvsP100LessNeg15.txt

```
"Day" "uRBC1" "uRBC2" "uRBC3" "uRBC4" "uRBC5" "uRBC6" "iRBC1" "iRBC2" "iRBC3" "iRBC4" "iRBC5" "iRBC6"
"1" 0.75 558189.261822783 572580.536776544 528928.953043978 575793.692833571 587097.306804317 559011.227097572 5640.98190366876 5735.69944931551 5424.9123389126 5940.76393854441 5986.20756364331 5827.89019075868
"2" 0.833333333333333 588645.36608886 561256.890121058 510771.90433269 505182.742840415 453176.640721932 564629.880889635 5663.45511570761 5536.44281253818 4844.65431407275 5292.36543754035 4840.33795163613 5948.48167814617
"3" 0.916666666666667 551177.369001347 566867.656357763 489992.680272256 531054.530323343 579984.386082349 444894.622495593 6006.7280841472 6947.54611462773 5130.14192144752 5779.55629671157 6127.67444355361 5008.94643656376
"4" 1 579631.34672683 529920.097407196 522508.893363826 540348.855034381 522881.028145656 577520.123366754 8385.26360545143 7508.34327380816 7987.29534702222 8322.98286471378 7648.65281617343 8045.41668744825
"5" 1.08333333333333 590237.173294866 519775.60455876 521630.94250046 571186.429598574 536391.576235924 540110.822441976 10294.0863011967 9645.56909410828 9186.06925245154 10589.2923544415 10512.8438676255 9658.63416384078
"6" 1.16666666666667 564151.447197206 515072.884855009 565202.504787736 585323.294651855 620483.291739887 619664.201707885 10953.8652919219 9976.23251704454 11606.3967305865 10634.5075336456 11238.0944847614 11863.0075946757
"7" 1.25 499280.856870189 569325.910381764 546922.816407494 519789.321575029 526949.445253653 564483.529433998 9614.96041346471 10728.8402974044 9784.38778849669 10167.0282948661 10500.1383930189 10835.1366079754
"8" 2.75 519999.544495793 473006.402712876 532447.270666743 509115.449357853 531082.374411219 595631.15236797 10280.7343712098 8864.02253854067 10319.7455308992 10188.4220403813 11151.3359456424 11828.0524721833
"9" 2.83333333333333 564393.279685218 574876.173200749 530486.805199401 570999.721638196 569505.877318756 487695.377584676 11184.9639255889 11780.8529781392 10159.6630316844 11068.0310455165 11673.1924636178 9218.75861414254
"10" 2.91666666666667 534959.665152384 549461.641204663 462486.030650999 463225.316913874 607559.538321703 538662.955908213 11503.890439275 11291.2744146861 9960.93109306481 9505.95766291553 13496.0746003599 12104.7855260273
"11" 3 422477.866185821 586600.687433866 438339.893536552 473193.519195678 469369.230107573 516035.707395078 11721.6582142143 14761.8921027711 11475.6173450239 12169.8326804006 13491.498422178 14598.9308266519
"12" 3.08333333333333 464728.019671114 535032.114126946 504499.151561276 568099.654891557 510767.439536963 487726.060609071 15590.9760855863 17913.5218591093 17015.1484506333 17504.2260018967 17386.348039723 17299.8514005168
"13" 3.16666666666667 503978.320074522 511627.457948254 503692.233852624 512393.284431799 549466.258588774 539454.355754947 18482.7475960217 19151.3179093488 19857.7659709294 19493.752498832 19472.5350788969 19418.8033029139
"14" 3.25 506452.31883116 528286.115174551 501714.91365691 444612.696999191 472039.713624773 550060.835635392 18444.9537951802 19395.5434667114 18834.9099448864 16401.8333302293 18144.9053863069 19781.0243867802
"15" 4.75 494850.724173757 488220.748963281 523418.614327093 554765.766985966 578282.9504009 503908.265355923 19568.9856321802 17630.0712815124 18872.1332009048 21729.9556202885 21423.8381180291 17588.4211293516
"16" 4.83333333333333 576021.436399089 467086.132542025 550651.3649168 524037.7604524 516821.747087445 514528.14349176 21646.8033220251 17511.8992423667 19043.7961237005 21667.8834175067 18173.9515459321 19348.6187267748
"17" 4.91666666666667 510674.066934803 476549.318324037 470525.62271515 474888.681091934 582466.541988284 475995.901811912 20600.0027000727 19862.4286057742 17664.0308855992 18648.6817628876 24401.6146622658 19335.6718518091
"18" 5 440204.786743935 538738.756279845 450877.257075739 521416.361988802 429548.991952876 487938.060581049 22711.4555265799 28392.0293164608 23532.2159225334 27698.0803181302 19884.2259901806 26400.0032777519
"19" 5.08333333333333 498550.183697069 510660.091117678 455151.400486978 397990.694873975 466122.683350705 458974.674764922 33060.3570090894 34260.9923594551 27893.4518453794 24940.6670765455 28254.1405273953 26785.7995194002
"20" 5.16666666666667 444041.262540111 463158.076656395 511133.317847767 433163.249491564 461638.412128041 456619.249550755 28482.4414714632 30084.9676295157 34913.4779950661 30995.581358967 31081.5291787942 30537.9869286577
"21" 5.25 389800.723493211 471273.432300385 411472.304642773 454640.66930581 506683.546755082 509035.860999598 25373.5214641634 32070.3254372498 30575.686765207 31322.1267175894 33527.4472625364 33232.3069038419
"22" 6.75 442710.873396221 450025.239126712 474534.402130986 435865.923403902 473769.812649049 422296.886116991 28780.1640433103 31404.4130583889 30813.9222162978 29575.295905269 30605.2850548481 29033.8182273627
"23" 6.83333333333333 538308.219554568 426722.099317028 463697.990003688 412966.530126736 499516.479984063 423398.111660918 38685.4631372309 32382.6294302431 32156.5873788965 30980.2348182098 35483.3230320769 31733.0419082569
"24" 6.91666666666667 429696.220579561 459953.823091002 427946.063523906 430655.503815553 404762.668832075 439595.664309463 31852.9444462239 32918.5058572913 33617.1298919015 29098.3448524022 28947.8039572376 32305.3951357312
"25" 7 438052.636458165 410529.707541853 405939.82297383 427069.777250773 443389.488015061 488813.923250797 40551.0424862916 36483.4221321353 37894.0324829713 36587.6870636773 36666.4865011421 44845.3140597061
"26" 7.08333333333333 404760.248698984 411632.895443387 423707.746310701 428433.64826473 466521.83219494 416325.075112581 43805.2217206692 43779.0901827585 42328.4461848852 48396.910281246 48914.4778186045 50402.5514664142
"27" 7.16666666666667 443674.501219226 335543.982752595 383244.057203535 418224.621571726 435960.246961271 464444.381543661 54024.2923859028 42460.4850050738 46937.4228050869 53040.5353927363 52273.4109066273 53911.1296046038
"28" 7.25 386365.348662635 346857.701405608 403635.388261983 430418.858779904 328270.042704278 375693.199122138 46243.6084575267 41891.0267398078 50063.3039704785 48800.3241247056 40995.3222234502 47049.868393505
```
