## Supplemental code and simulated data for "How to quantify developmental synchrony in malaria parasites": fixedPfvsP100LessNeg16.txt

```
"Day" "uRBC1" "uRBC2" "uRBC3" "uRBC4" "uRBC5" "uRBC6" "iRBC1" "iRBC2" "iRBC3" "iRBC4" "iRBC5" "iRBC6"
"1" 0.75 585337.536049542 513998.851035489 525418.76432223 578839.268473141 536650.582489095 547582.968738917 5575.70523956508 5191.90758621706 5272.24508263031 6077.05268738205 5543.91097612701 5500.58230777415
"2" 0.833333333333333 512130.216612228 590019.136751403 561710.373436418 535151.878053023 532534.116491092 498355.547525 6442.09209864748 6652.41296334417 5572.24714484816 5351.11744672173 5232.33638565589 5109.89769577811
"3" 0.916666666666667 466176.593064866 574194.319113657 463534.325774182 575890.704844652 526140.334157935 632830.858677947 4703.98418874263 6412.53392650034 5172.50823828803 6299.22289200856 5635.75860705284 7066.7879249352
"4" 1 533868.874305409 456951.066597086 534226.483667051 545873.609054839 638879.028401687 548627.605345938 7621.79847677078 7065.6162448813 7437.37273655925 7615.9554803605 9286.03238955941 8341.60871743862
"5" 1.08333333333333 526592.887256198 499368.891037088 457997.983782005 547581.94343349 523431.467661663 533253.319034231 10264.4683447434 9324.41211907549 7755.77636479412 10116.5201317905 9250.35729719294 9097.94530235412
"6" 1.16666666666667 494550.843819793 619069.81183246 516380.008857793 505376.167050012 560162.337349447 510977.928599548 9765.52981823159 12126.7348057289 10076.1990118112 10620.4931606601 10879.0510264022 9227.59239005956
"7" 1.25 612811.122496 649244.802562651 647984.176263434 511731.236028708 437450.801424369 486443.479251344 12214.0838606009 12386.0314315381 12082.4944296743 10003.5428800451 8201.94621588767 9181.21038553002
"8" 2.75 585268.221881675 551672.951360609 489702.798461963 483079.821013356 523791.537775696 499042.723146034 11658.7295195553 11132.5386209385 9593.55075838893 9091.9836449133 10814.3189382822 9364.65984511228
"9" 2.83333333333333 580363.331900519 518331.01923704 528749.190221682 521957.189454908 481537.303039785 580148.041646958 12559.2584267587 11095.0076360473 11088.375594457 10067.6475929194 8975.53220950204 11517.158005796
"10" 2.91666666666667 567298.105323503 576907.087520683 531544.731397985 563044.966190625 454399.489864751 523796.137090984 11774.5559427875 11102.3735871192 10662.8832777931 11645.190614077 9733.30812605228 11287.4935263654
"11" 3 554147.286053683 525362.199173464 515043.98946779 489831.877748105 471469.866181314 593743.376359689 14757.5841825215 13214.165859862 13150.6189063651 12683.3733233585 13651.9434249693 15630.9958236064
"12" 3.08333333333333 474201.993479889 594731.469895944 484901.185050984 505748.204161939 487182.731680964 573382.933305207 16493.9823819092 20700.7124920273 16284.1469247245 17977.3644063606 18134.4772633897 20545.8365423348
"13" 3.16666666666667 520649.276658728 487739.650325815 512637.356564387 518461.149667395 488981.086282499 495618.784089599 20036.5317167107 17861.014385272 19106.8712845467 19418.0205867938 16439.1019089763 17332.3582475817
"14" 3.25 566608.745239285 445172.971709115 479247.234196395 547858.396143293 536956.563934647 472662.832992567 21862.0138994612 17224.7232234132 18879.1504509118 20956.6183855138 19907.5563605393 18338.0342577136
"15" 4.75 434541.414301519 589942.591440781 476151.898408249 495891.853697289 525295.768652561 497282.381265639 16232.4024767097 23076.1819456594 17908.8631277198 18932.5896228802 20205.6262583926 18349.9033677357
"16" 4.83333333333333 486853.753341156 524260.530513416 481022.770874237 518131.695353606 523186.839574189 500335.859238731 16378.5955707706 19496.4868171594 17699.3016603528 20723.1954945948 19613.3773036247 18740.9255263126
"17" 4.91666666666667 457396.291313845 510535.667633183 515366.68651326 423126.765915304 460720.315260608 434052.030974034 17874.0246703339 20157.3652209331 21254.4256732966 18293.4183275099 16964.7543131955 15948.9998520681
"18" 5 503416.235166144 472010.288867327 415791.720507569 482611.779208172 491703.937212481 531220.373271889 24396.2314110077 24761.1954815647 21007.5392450458 23456.222561758 25653.0031152984 26570.9827821378
"19" 5.08333333333333 475368.19699231 412747.989794184 375435.568809626 494949.507603525 417143.143629998 509067.440012345 30496.7568238851 27613.178778671 25803.1318769502 28659.4966765214 25031.0917269726 35561.8190717671
"20" 5.16666666666667 518030.495481919 432655.176785883 462112.166117424 456170.526410354 496288.429425605 446842.848244393 34668.2613673695 29422.3173604817 29280.0358699461 31000.375563055 33663.7903629374 29939.2193128571
"21" 5.25 485774.361688071 514464.493554805 440650.282383294 478836.715953473 463284.476048658 424393.330905257 33763.6393875288 33127.1406023699 30186.6951452848 32585.0095919342 30215.8471252997 29881.5934451862
"22" 6.75 446783.110757018 411162.238354601 420552.414552151 409411.154625101 479294.551049731 420141.407358462 28676.7080075108 27456.5768517263 28163.5636733401 26641.3635676005 31331.5607811558 28278.0688109347
"23" 6.83333333333333 477820.156720578 447376.43260381 465725.954974342 500894.533164026 414292.372561671 440856.019001465 31027.2829039337 29815.1571212136 33656.7989141349 33370.7217297819 28981.6280211033 29439.467045173
"24" 6.91666666666667 471567.709500094 477808.868735016 390606.227159719 485220.627104811 506287.861203261 444671.024966014 35976.9375929883 35730.7062056471 28694.6723349656 35684.5469464836 35318.3021418389 31927.5551941134
"25" 7 402609.119725323 351567.073711488 480896.488459533 469511.528535027 479734.957152138 466506.086778628 38880.6489353281 33355.5098397996 43539.7454467662 40987.4752103908 45907.6514021185 37743.2109044197
"26" 7.08333333333333 380226.584129996 450566.469073043 414490.989900223 470446.671336138 410969.701161071 420050.508136092 43158.5226027238 48802.2170672129 43527.5389761327 55055.1985179798 47374.0289522848 43416.0731923609
"27" 7.16666666666667 407554.347226267 485666.37695337 442694.815347594 465500.828537814 401818.523548016 427054.433444115 49281.0577057154 60822.3390048052 54351.7268689495 54333.3327735995 44958.7159214564 53348.4613921443
"28" 7.25 417482.445956536 383316.44441893 461308.59048164 477197.525698783 439986.491862793 443382.469961265 48305.7501829952 45933.666197595 55984.0522429175 57217.9287408612 57931.0720030011 51827.2904688796
```
