## Supplemental code and simulated data for "How to quantify developmental synchrony in malaria parasites": fixedPfvsP100LessNeg17.txt

```
"Day" "uRBC1" "uRBC2" "uRBC3" "uRBC4" "uRBC5" "uRBC6" "iRBC1" "iRBC2" "iRBC3" "iRBC4" "iRBC5" "iRBC6"
"1" 0.75 519727.978845633 574552.147147994 510117.48334531 512352.361968532 523148.694132434 576437.85861837 4910.15828286575 5690.46621088958 5563.65353341852 5256.10896841355 5348.62175782061 6556.57700251224
"2" 0.833333333333333 615625.908386349 567177.911043559 473367.465355222 563872.847816183 544555.891524723 489977.794623637 6311.03727298341 5515.01481433803 4772.45081643576 6119.90609487106 5434.01164051114 5488.25621935692
"3" 0.916666666666667 554601.374803209 574909.624301331 532053.96627273 488146.681131326 551012.727214114 525691.480997558 6423.64412686502 6565.89337941219 5488.62892350978 5580.73260696611 5735.6830063665 5732.26269386427
"4" 1 533121.874329012 510298.383870398 551739.85257443 504914.792497819 498112.668033792 586486.632434479 7771.17268800718 7266.36123840943 8852.2699061318 6963.38149907349 7309.06336073062 7884.20947651796
"5" 1.08333333333333 517431.602399917 600633.52624579 586649.594044506 562286.716196229 596028.902885355 544712.152317652 9684.74292077894 10268.1173817555 10090.7261929823 10328.5583430608 9812.38676191061 9906.10870320804
"6" 1.16666666666667 568128.131091674 435153.83905978 491888.956744549 445388.600273329 509429.135807703 537102.14646488 10450.2553314021 8353.48349685234 9668.57900234985 8307.1640450122 9867.87672266738 10337.8336342004
"7" 1.25 535800.519660343 583776.235334601 629214.386013442 486251.496466891 574737.630964222 507046.941151807 10905.2158888789 11386.3123724322 11800.7199177315 10119.1716657175 11146.9672413542 10476.7176228484
"8" 2.75 570865.753604998 532215.903144524 527007.336453489 495188.09537124 517682.660919122 473989.389505452 11127.9873997076 10980.3157240463 9182.51228738056 9687.72562596576 10302.6550757574 9134.50355570345
"9" 2.83333333333333 533623.684206602 579608.613738574 501314.934177569 530782.467331318 541012.140158357 595434.213497241 10270.8821904841 12823.199418995 10230.917024032 10740.7794269503 10100.1052955915 10580.3245257384
"10" 2.91666666666667 519923.575227897 539509.930178718 523386.903593832 532476.617446829 600524.913006007 547125.048451268 11647.6858074018 10544.5114859517 10840.0953470477 11440.0390470905 12599.5261055548 11499.6594703645
"11" 3 590106.225703914 503175.348730084 548886.689879459 567507.989047631 479650.713314645 552385.630860479 15528.0896178913 13418.9038930618 13904.66598808 15377.5366223447 12798.3647072149 15288.8356175056
"12" 3.08333333333333 535825.744119059 527139.82518962 542441.067724153 493005.001290475 518159.013859645 515032.176962954 20189.3648876812 21279.2340373245 17291.7139854687 17278.7172974845 17536.475636167 18650.4500077115
"13" 3.16666666666667 527521.648852389 507960.292433252 527870.36131695 558902.760286355 453289.949898709 502974.532264604 18961.9571837667 19493.822985062 19390.9582630894 19270.8476954178 16924.8557789119 19772.9545853407
"14" 3.25 551165.998323628 465367.116339788 499578.846231253 516433.6421879 473098.792851784 479648.052580471 19344.2484276082 17585.9089783576 18141.764729233 19703.6872257879 17042.4637194447 19726.4261805664
"15" 4.75 533079.222225504 477731.99328333 563214.795241832 529515.846437942 473952.64275047 504829.254434605 20354.3040177741 17729.8939797116 20968.5329576259 19998.7100911318 17592.896909817 17068.0163784838
"16" 4.83333333333333 526703.690617084 534062.767841725 478224.520854031 510305.988225409 519091.087642214 463663.929411496 19620.1784547247 19636.4654046043 17359.9971269274 19110.7944284396 18360.2825233784 17312.1974950619
"17" 4.91666666666667 570863.076937042 487930.658472402 512641.734627393 513909.273646397 477187.40981948 565115.06488516 22595.0159088479 18407.2680740319 20068.1829957875 20447.9965640663 17627.9057931097 22135.3335246831
"18" 5 448136.570473606 486896.863254446 506179.034350588 495563.236566473 472498.437122302 468743.056246687 22409.6297273962 24109.7728771699 24473.7838438577 27950.5491577255 22406.56489021 22879.4658326632
"19" 5.08333333333333 491494.250641332 516415.838381666 497594.427072939 463911.26616017 505430.554771457 454762.57643292 30203.9791452654 35486.4001636603 33723.7836037234 31287.220783016 34571.1733769807 29530.0374307091
"20" 5.16666666666667 500389.223391453 468412.092482827 426803.583535542 447505.16518241 448057.444968112 415897.632179283 30308.250962535 29492.3401531766 28750.6624139806 30365.0663397734 28565.9831028443 27814.5883417009
"21" 5.25 445471.433067174 429432.178870688 461084.259046767 470605.432840715 434571.518535719 472225.86212779 31882.0134598085 31214.405151422 31532.5189978983 31212.4312943602 30458.8413201835 33754.5291013431
"22" 6.75 408288.63258208 477723.185522255 433335.130235975 443649.788296036 421257.210854361 431865.586321427 27535.9050805652 35314.9647401408 29639.8857890544 30413.0103373461 29122.5171693301 28590.9027687141
"23" 6.83333333333333 415134.644311479 474084.985156984 487439.733820617 461965.85582035 487990.869030332 440445.064119034 28468.0023529216 32179.5340340732 32774.5660662711 27286.8195995482 35044.2275784798 32844.5237970943
"24" 6.91666666666667 391219.029974287 487389.330001807 448919.5469501 377390.306651557 455031.183852221 446414.793271846 29509.2611709815 34029.626811088 31838.2657411418 29136.483817916 32369.2821520342 33577.6452254115
"25" 7 493323.376637084 429480.356760496 438455.151664101 448991.406454219 445111.610836247 464665.644174343 41221.9240975211 35152.8837127478 43812.6556746541 39707.3983156506 37208.9120866246 41331.1669267817
"26" 7.08333333333333 401861.841666497 460266.604311603 389549.089573215 386321.207372557 392466.21933749 431935.354372381 44688.5562042255 43258.1395029702 42585.3063212041 42628.54702042 45267.1533261234 45502.8026728871
"27" 7.16666666666667 422965.442113837 458671.194104085 395823.119292862 424962.651671678 436400.226698732 428479.365150508 51913.524653432 56469.2144172466 46926.2737750873 48916.5642212003 51583.9511464223 47901.5500447745
"28" 7.25 402059.47834164 412423.96517995 390165.616238591 458260.662172896 444201.907113797 446739.020533883 42978.0308221956 47500.6006541837 53520.6606637299 58339.995184328 56496.2679953955 52634.9361453765
```
