## Supplemental code and simulated data for "How to quantify developmental synchrony in malaria parasites": fixedPfvsP100LessNeg18.txt

```
"Day" "uRBC1" "uRBC2" "uRBC3" "uRBC4" "uRBC5" "uRBC6" "iRBC1" "iRBC2" "iRBC3" "iRBC4" "iRBC5" "iRBC6"
"1" 0.75 522872.19814909 507194.327752391 523081.22420605 600821.087810598 563934.214004897 507133.983163253 5881.24625329386 5838.37610005917 5152.49432827079 5456.80112447753 5616.45508557525 4786.65360828007
"2" 0.833333333333333 483838.755239792 484044.747805149 567668.670435268 624024.235941915 477407.243810011 507445.337823373 5111.33271962595 4990.66654093359 5795.93813140637 6375.56369892892 4761.69203879923 4836.7281878032
"3" 0.916666666666667 504753.652217097 536859.279391554 654087.958318566 475602.365450797 555393.537946025 589394.95362997 5538.83081550639 6125.20926885027 7113.32436114914 5353.92300622854 5947.35276485544 5846.59213996597
"4" 1 561799.467134433 580244.301605959 531094.876083123 488713.2111133 477039.347930043 579361.265295862 7937.54324657459 8667.47780425661 7464.43957952386 6882.07303099172 6059.37376304396 8518.45271524884
"5" 1.08333333333333 558769.300559412 473012.658192823 505895.5830146 570324.077825692 606003.446496746 468890.279993535 10001.240389465 8560.54037087726 8664.8211529434 11216.3641836018 10363.905194694 9150.8641684921
"6" 1.16666666666667 576532.751992939 549277.473974527 531459.965250153 539299.897916415 526281.484566012 552886.64331723 10276.8761496068 10818.9378368038 9598.77121506575 10033.4864728635 10199.7477506858 10413.1583636356
"7" 1.25 543789.969701678 507870.889034196 577852.7611171 526115.958479829 535459.920552411 497021.428316267 11193.7004878896 10339.3910633998 10753.2497998065 10142.972016191 9688.95178779355 9502.36933976229
"8" 2.75 534870.2181565 551966.003722984 593469.664074083 473936.201574546 506602.319837794 545849.436983182 11480.9813395546 11162.1032097671 11415.0733616865 9957.16585061288 10075.6229084685 10533.0587482885
"9" 2.83333333333333 527042.609620176 521754.047975058 490301.91636415 468499.291640829 467258.156845418 524073.669856439 10338.7300205027 10265.6969596667 10059.0227494312 8706.95147778337 9465.37337881936 10734.8150318812
"10" 2.91666666666667 548574.618315082 436678.639349416 577070.683655414 537572.004316707 534419.674884473 535944.971099903 11990.0468458572 9408.64291622767 11579.6264403615 10621.8534739519 11038.877870064 11101.3406058703
"11" 3 533731.443925464 532722.574563918 573964.41866672 528907.823106637 482289.154951309 491039.288248262 13562.8344813027 14666.4622359121 16550.3004229158 13729.8416018336 14197.5023535858 12180.0642006266
"12" 3.08333333333333 485312.131150452 505209.113250545 510945.872503125 564518.590371593 475902.467608554 492677.452811766 15972.0958088021 17781.2270391745 17104.2220270525 19893.1755923387 15838.3382181065 18008.8623891717
"13" 3.16666666666667 508282.213958495 550533.962537574 496814.831557223 545344.655332123 467686.76131663 571909.607172288 20001.2676422428 20256.9759005638 18193.3473059498 20872.4392051334 17170.6933939102 22362.0569764336
"14" 3.25 524106.286914678 450694.839531889 583617.048341226 517554.859866297 497903.524784543 498109.156668049 20302.3934501134 17309.4513502406 21245.615156215 19844.8949335236 19821.0001904675 19643.4647212087
"15" 4.75 475777.153646285 511118.550665277 552388.138623272 506855.859033836 512989.675596796 476276.195776133 17942.0063598109 20504.2042188457 19638.7214869175 18581.4630752025 19004.896752683 17798.0641171948
"16" 4.83333333333333 543679.167614435 469054.484226377 433739.187072106 452684.092843108 520346.716086693 517082.176659999 20489.133884094 18244.0483946471 15349.5244473894 16995.8360369104 19181.5211901831 19455.6364089925
"17" 4.91666666666667 419969.903027439 491539.44005165 505103.994831885 506797.139564032 589262.390713172 504919.091727869 16030.9152792228 18283.0366394514 19935.0367965223 21200.4659930572 23427.587345718 18116.9390645091
"18" 5 506949.844407861 426879.692339176 450975.961656992 531659.958637377 471319.632222357 479182.516546179 25337.9904739653 19788.1419556925 21788.9098517691 26039.4249363231 22613.3924539934 22412.6527851346
"19" 5.08333333333333 492713.434250995 523816.313841541 437361.98055226 433486.41011075 433448.392769117 410893.495795815 29232.4790418864 32631.4476774048 28354.0992254302 29503.9244587885 27209.5664010745 25077.4181138734
"20" 5.16666666666667 503407.130254763 437455.347579906 418894.315316358 490322.161821502 407791.909638882 454879.851852944 34391.6058244074 31734.1565164967 28251.1762142207 32606.6275525521 28988.228870722 29158.9648623682
"21" 5.25 442661.373546373 436256.559233585 542563.408312064 473241.937026256 462066.275775526 520108.909986258 30939.113999397 27893.6418947305 36062.7057701604 32160.5122002212 32823.0350399947 34341.9550997859
"22" 6.75 407679.654700279 453801.533804874 461064.927607728 462222.856111153 389810.435434537 452957.823841406 28014.406782359 29235.0802902158 35364.5198548593 34911.0918512956 28196.0531959882 32846.8327658742
"23" 6.83333333333333 481943.001347025 452934.583443853 461157.482900164 425823.031795596 465360.813350175 430580.420709183 35482.6432061126 30614.0306484524 29694.622208639 28796.1475432356 34036.2635472792 30094.7349788002
"24" 6.91666666666667 478539.828806795 447806.636290796 468477.230606526 443339.886430622 438102.694195836 439629.156052816 34011.3595456144 32674.6907180442 33576.579867875 34840.0696605597 30115.3252583492 28696.4201078862
"25" 7 516209.786233474 446268.779272817 400459.732098448 393177.386551939 456284.501468281 448513.088528134 45212.1555711385 37803.3696969773 34249.2821978574 34625.9257201179 41032.7789090181 41375.7461741821
"26" 7.08333333333333 440743.837455034 362943.148790509 345129.645363097 407757.692677101 374157.664377503 467122.948012917 50515.0530034423 44793.9708473322 41859.265659563 46074.3155567346 41354.8123103071 53082.153183286
"27" 7.16666666666667 424159.381613914 453098.561258444 410737.697057092 372376.726341562 364405.969573963 441368.102471536 49234.9833562291 55188.6189108945 50833.8733981549 41910.7176523987 46974.6657523639 55119.3384291646
"28" 7.25 388356.832665465 423997.01052804 411679.54697276 416376.326905398 418721.427873338 390880.992599065 47317.3113207998 48360.0810411224 49689.7461644852 49187.9890024097 49261.3444556868 43980.9836960974
```
