## Supplemental code and simulated data for "How to quantify developmental synchrony in malaria parasites": fixedPfvsP100LessNeg19.txt

```
"Day" "uRBC1" "uRBC2" "uRBC3" "uRBC4" "uRBC5" "uRBC6" "iRBC1" "iRBC2" "iRBC3" "iRBC4" "iRBC5" "iRBC6"
"1" 0.75 541454.400195216 549007.002404623 578976.631084644 546333.1500635 529396.135136272 593616.226339376 5507.90295707457 5785.7203330659 6038.23988199035 5735.63056154432 5356.76947343879 5865.33830338044
"2" 0.833333333333333 556579.525927604 463687.654625353 525470.74681804 547749.404601984 462081.566454056 547409.628068803 5360.23042257046 4444.0066573256 5690.29992764134 5902.15402836037 4485.90215716385 6209.97876425187
"3" 0.916666666666667 584348.139877024 495421.486133873 542893.134158577 575372.072840853 438398.951796813 451410.935831406 6292.9557642304 5588.35324591943 6568.38128500139 6441.33302928467 5014.28516295109 4537.93350923756
"4" 1 582806.221444666 603240.450590784 519710.25875986 572840.229624735 591999.904031046 559674.654307257 8776.87167568489 8950.81906062444 7148.69681925529 7616.0370886756 8901.91953732636 8644.62531269655
"5" 1.08333333333333 524080.213190851 596164.177092353 527040.068484901 456613.176410723 584624.200258918 552933.031285287 8550.12991583083 10411.5294637156 10654.8078133003 8143.62718763551 10696.6279436267 9898.10751909219
"6" 1.16666666666667 558633.407302894 481827.516562755 543480.500565184 567220.832022063 625634.635183986 576302.03642339 9298.1592427246 9347.25285538106 9573.37503197435 10639.546673333 12736.2132461496 12074.2098559269
"7" 1.25 448417.760902023 570358.545839507 472289.640331145 594233.96347468 496705.02016984 574795.654432728 9847.21956413995 11279.1525355121 8623.14479333842 10913.3877589473 10053.7399083056 10428.5509036645
"8" 2.75 541985.183894996 590176.893897361 519628.226085988 528213.742128522 491706.397477492 494899.138926401 10390.3222409776 10894.4001827008 9944.56200346373 10275.5323826189 9627.14434610851 8649.05870196437
"9" 2.83333333333333 570757.662859245 544269.272096293 590320.32772142 479593.705384965 538785.538110207 515342.315991912 11010.5167660332 11492.7788015899 12625.8224301448 9891.07925516814 11310.7072133979 9985.31904653966
"10" 2.91666666666667 620429.306947997 476969.396780604 538682.590557381 576105.77912938 530375.586117442 585571.64717389 13021.2352578414 10312.2944009644 11373.6097240935 11943.7292242019 11195.2630315027 11696.2278472763
"11" 3 536076.380810226 571945.806608832 607037.903348728 542618.084101702 550780.348924151 483783.428226249 15562.1273186799 15000.8735586868 14961.8067249671 15359.6513792853 13692.4884754295 12891.4376983878
"12" 3.08333333333333 465578.01099952 493007.217444559 509937.549671917 563940.529273938 473700.14485608 487252.771336898 16192.6097208771 17063.5015123149 18399.3342836701 18664.2571330114 16246.2537891136 17765.1179049092
"13" 3.16666666666667 466622.456205601 475925.961982019 504873.266790649 459422.427132769 516203.975094934 547173.963268209 15761.6097350313 17949.3102765234 18510.4772425536 17651.4235763239 19377.0260921522 20655.8687530468
"14" 3.25 463847.732530837 516995.636723629 506552.351129967 540448.717886532 483754.766363697 554754.07337741 17816.313905544 18713.0806885758 18062.1269791395 21237.7922344644 19569.367571347 20957.8418351874
"15" 4.75 582163.824630899 507466.978845729 482061.40475137 420246.536762436 438193.553902635 506274.38520813 22536.1008276744 18680.9121607116 17957.2138108165 16674.7956259274 17319.9033163097 19253.6370111477
"16" 4.83333333333333 483555.555415142 451087.123457482 439572.058888306 433274.417354666 474334.544130494 454232.338473803 16853.0297260657 17738.3847210964 14325.3074429951 17017.8482857292 18078.4962031632 19492.8586406524
"17" 4.91666666666667 491430.016262739 558796.965271413 501193.42802351 563311.014941178 478399.863198989 503609.782790706 21129.9587772864 22803.3856466604 19260.0029983095 24547.8163172972 17604.4107892912 20308.893347745
"18" 5 403452.454735021 471443.53754661 505234.628984513 482883.792858933 536887.688639767 494692.579870337 19502.2334615116 21909.7728614667 25692.073683423 26726.6524344227 26180.0652756195 24459.4600677546
"19" 5.08333333333333 447281.957964343 419211.914552761 407308.211659892 428633.061046763 463081.025340041 443316.135885547 29868.5781612249 25953.3765394063 25556.5936727775 26760.2972403161 28673.7476990738 26794.5685032062
"20" 5.16666666666667 501284.547947623 529613.04436776 455864.65617641 473100.727708919 387218.00055849 459838.794905255 33991.154293787 36849.0550960348 31553.1860997688 33487.9297617355 27511.0479970508 31718.4890433009
"21" 5.25 514055.472994213 503155.431777369 458963.368005436 483459.802893382 477719.991328999 474670.022442272 35011.440353769 36283.0670111678 31452.0039750171 31598.679927672 31005.6784896316 31529.0616036049
"22" 6.75 475414.25044563 440452.561363161 472577.014717846 449081.901702832 422891.88552211 466532.515708198 35505.1718032584 28905.8284733822 30882.3404488055 28067.618856427 27349.5156360298 33997.632771594
"23" 6.83333333333333 441556.01976631 413664.20753083 455482.79617503 436686.022975346 462973.358141867 499847.071724069 31985.2241772046 28040.278429475 30335.1845604416 31102.9930894121 30844.327657686 33682.4172320801
"24" 6.91666666666667 496373.383941836 460655.623160152 402592.111277392 484250.158204249 461924.113408556 463130.038344867 39805.4036841889 36222.1838537568 29876.9655864484 35482.7007293826 32438.4911101514 34420.6643139997
"25" 7 451306.814993175 417553.003785068 460444.413853789 352007.954717299 447203.648974918 448923.764375446 39666.6064595188 40014.6625572657 42842.0017542488 30549.6163781557 39479.465811072 39824.6852406695
"26" 7.08333333333333 437004.368338082 449542.633524878 416346.87557211 402062.674878247 407587.27762101 462525.158334274 50244.8253334961 48247.1299731557 46912.3240081251 45443.6479093808 45990.1018472226 50247.1654898722
"27" 7.16666666666667 396430.01120454 420590.718342506 406793.739132311 456249.116746121 411930.549395969 442807.348890276 54064.7816167119 53783.9793276862 45926.4735119742 48862.0205350598 51044.677744234 61479.6735703265
"28" 7.25 377037.813562794 428068.054742449 464128.943044423 445012.067171784 401038.362604727 469455.356159924 42723.8315651892 47962.8072540559 58252.7697576935 55522.4038891808 54451.9161717212 58064.9791168737
```
