## Supplemental code and simulated data for "How to quantify developmental synchrony in malaria parasites": fixedPfvsP100LessNeg20.txt

```
"Day" "uRBC1" "uRBC2" "uRBC3" "uRBC4" "uRBC5" "uRBC6" "iRBC1" "iRBC2" "iRBC3" "iRBC4" "iRBC5" "iRBC6"
"1" 0.75 576563.127667627 554459.269026347 532998.639695368 552952.953130932 558879.32216481 537316.364825741 5531.24477915939 5951.0493616652 5030.30592167018 5793.57155492503 5653.95505364132 5767.67244338494
"2" 0.833333333333333 552302.450079737 559806.709557808 525299.128397412 530363.987423336 484381.222891925 488968.500331261 5334.06523968165 5485.07455964931 5101.97288653275 5249.43941230134 4947.84057705177 4852.92410323064
"3" 0.916666666666667 517354.31751159 542767.978532632 541055.805993159 569881.444949655 540812.923784503 501253.050962859 5505.67289234672 6158.89453953229 5906.56156756813 6684.23827756684 6120.21641808977 5305.66870561375
"4" 1 562383.847780893 505527.301237577 615782.524382308 575809.441349032 508118.431360149 544610.9662094 8344.28350874873 7500.68327812718 9045.64854032036 8151.61127374315 6965.29720850101 8193.33483089214
"5" 1.08333333333333 569919.566863173 494562.180726197 572335.201659749 550570.006306622 546698.725354849 615283.419127073 10103.1655178722 9368.03865560823 10225.2928073563 9345.15838592246 10191.9971169808 11408.9267407208
"6" 1.16666666666667 584221.085883638 516591.407428459 516916.67934951 503202.200215434 574542.893873935 610829.421874004 11987.0958888666 11038.8676196049 11163.3015732536 9719.48814941201 10628.3659783367 11273.0353764696
"7" 1.25 499665.071111717 470563.639300398 517260.201175361 551608.160722113 567240.13133805 544734.693279194 9643.71669214411 8939.27886208963 10030.7403146432 11467.3491132917 11588.1538577743 9535.83708147386
"8" 2.75 509582.567691462 525624.274911434 520126.762766933 481219.546545947 530845.394982886 557732.830481807 9404.49511288109 10543.5890860325 10334.328686011 10329.3704651665 10289.6955802071 10595.2285425875
"9" 2.83333333333333 529784.137137107 522953.690099467 563195.788504587 511404.36015739 560252.706240454 586246.493109833 11179.2390195634 10699.2724689165 10322.0304880566 9895.11653185101 11102.3573196028 10767.1884496044
"10" 2.91666666666667 555804.795334991 451797.169281338 525487.685405473 467448.729557043 557546.29252317 482539.302911945 11720.2761418101 9682.75116333772 11426.1292760486 10334.355376268 11829.9658927046 10764.3589964184
"11" 3 484891.02382576 552239.786200757 529771.349212342 535839.741360966 491605.410336384 585699.64458591 13972.798035466 15193.3361634433 13693.6051492689 15174.2227642043 13688.977663387 15081.7469959034
"12" 3.08333333333333 537925.542419343 495371.382368332 552814.521014549 535363.398260897 483954.264392255 500606.416489164 18558.7559916972 16196.5467506403 18204.1498646431 19152.6124053626 17596.7371836108 18043.1218774253
"13" 3.16666666666667 447218.334820218 536020.705232773 560143.440006823 555973.314013392 467065.362140586 509811.051012233 16781.1757906273 18875.6300812668 18437.9012510475 20604.959288924 15953.047976794 19017.4783553943
"14" 3.25 528842.250368333 495692.122416762 477729.936943216 510185.851867565 504951.002043118 472486.077152696 19503.6787891696 17254.9690163349 16930.2715316104 19666.0249346657 18109.961518627 17060.3385864848
"15" 4.75 580302.682438611 557745.035982564 444821.471267495 536799.131386434 446905.963220382 451785.971604715 21783.1337251731 19652.7496822609 17126.6328334775 19916.4875757883 15995.2026922112 16070.6437209325
"16" 4.83333333333333 491907.427681797 472595.50505916 510527.32421029 484425.515922235 562906.649360078 451421.761905356 18382.1908700223 17565.3412027192 18277.1797801948 18377.295748188 21491.1386603065 17666.4421056787
"17" 4.91666666666667 535505.178985655 429222.598994356 470226.370934228 480701.798047938 525252.439753241 567610.910212095 19806.0167909628 19136.0944714381 19045.2155096893 19475.4096241442 24052.7734288834 23774.2789617631
"18" 5 491618.951456753 510038.893987767 494970.103090455 447642.726668147 495734.390506359 458768.948379857 23847.6328623213 28832.0460140061 27822.9400275691 24368.1397206395 24547.3825454993 22938.4474189928
"19" 5.08333333333333 490791.163027697 501865.471921769 463240.166392312 418960.12828842 471460.94989033 424155.245542616 34059.0675244759 31386.2083753451 30306.8476540603 25925.7505128973 29986.3857459265 25671.3721012326
"20" 5.16666666666667 469609.202426605 503575.178389712 461247.228219173 457838.542232334 436777.045430723 475243.025735921 30753.713321978 33763.0022386666 30780.5958104219 32236.4754256176 29516.9485001334 31751.6636536443
"21" 5.25 439148.526501658 511505.402987614 518849.452011024 413537.90247125 422929.186842718 471965.96811249 29101.9566932841 32830.8987796928 34921.7198055544 29955.6611714053 28547.3632698426 31122.0552662374
"22" 6.75 498440.84642659 470532.424503928 484032.407143157 422137.435286125 431661.854305956 511105.936162076 33207.2515940433 31803.4758029015 35518.7970752638 30495.7511494401 31319.5613499696 36770.2112346817
"23" 6.83333333333333 502180.156210652 504035.84171477 514225.194994515 444025.973015827 548296.197735327 395320.698069614 33098.0495113299 32911.2531318818 36489.2811775423 27286.8934100984 34349.0178690886 24104.9206140009
"24" 6.91666666666667 492215.159074823 455907.120529857 391565.666868414 393982.803458521 468094.831756738 433572.110221979 42331.9852999203 33150.8540650687 27652.942575453 27054.6131130315 31112.9831676131 28421.6394770226
"25" 7 478550.06597944 475322.001698469 425127.434126444 405123.87926737 412952.112588883 429309.586124521 42405.8543180718 42250.8445954195 37547.134831216 35474.9456451287 35212.288432222 37315.0444262948
"26" 7.08333333333333 407262.072071591 429153.536019258 393229.844785682 403379.313867145 386693.316968031 430466.928829801 44939.2631251411 46571.1921887421 45108.0980539927 46074.1649191485 45871.0933532659 44561.7938747206
"27" 7.16666666666667 373695.155279391 411961.645175113 484811.668935472 398991.165998883 407353.06072387 401864.12905823 44276.6771658046 48466.0759029545 56603.8142364825 46747.6468657157 49526.2079907441 46164.7477378782
"28" 7.25 393978.086061086 412361.844606589 419822.568919118 434716.342918391 400345.678078748 377602.15619173 45771.4883602772 50013.5651433098 48394.5324402441 50343.5255261599 52264.4488353457 42131.3423923827
```
