## Supplemental code and simulated data for "How to quantify developmental synchrony in malaria parasites": fixedPfvsP100Neg1.txt

```
"Day" "uRBC1" "uRBC2" "uRBC3" "uRBC4" "uRBC5" "uRBC6" "iRBC1" "iRBC2" "iRBC3" "iRBC4" "iRBC5" "iRBC6"
"1" 0.75 667841.588031429 553261.443517143 562632.713809265 577299.653101277 603699.28345591 561580.592997242 6194.04181071627 6887.35769347869 5469.35660357018 5933.19273485382 5799.7817605525 6396.13431659729
"2" 0.833333333333333 541960.813898336 563763.002912926 495435.052447167 554363.939498517 525057.876506184 583024.063592321 5076.44074464533 5211.82400770016 4809.58210316636 4761.34964784435 5241.66792958155 5645.62858131424
"3" 0.916666666666667 542676.089586388 566997.12825777 507281.474471995 449754.329287055 585187.917328619 587002.896363758 6394.20395412263 6313.29616142712 5592.96002725463 5168.40185344812 6907.31724892138 8146.02964701302
"4" 1 565553.650810871 517936.356943902 540523.172249487 537485.656228757 522425.726505267 607589.77417269 7299.35016534423 8141.09331882902 7576.71954372703 7344.70697224319 8913.59369570495 9059.0394240747
"5" 1.08333333333333 586342.440688987 601418.737330223 502392.393522964 568912.982324935 563963.705776456 567468.725533962 9642.2042540534 10342.5406247674 9247.05307423089 9963.44977801988 11647.3297351602 10265.3532115405
"6" 1.16666666666667 578744.945416266 537064.066907397 554028.597585511 488499.436515203 565306.967330725 517058.290787523 10689.7847324763 13326.6517843027 9046.84189395021 11816.6288465216 10112.8258914262 10261.1290094765
"7" 1.25 603026.305098124 595590.524387301 507572.442392944 582173.329357699 517649.052904854 538878.758008474 13652.3954063419 10787.7291140609 9840.48938334518 13364.8606372291 11467.6351994872 12112.356889379
"8" 2.75 550237.129752654 526882.367284979 484584.777451461 498304.398267982 521117.715397978 490603.967124265 11245.3940272359 9679.9993989524 8620.97095626154 7328.00585688209 11763.3795800898 9542.96765462488
"9" 2.83333333333333 485320.662813419 436353.714193026 510623.445053426 575092.154080551 518653.05141328 491596.087990004 11941.9454432436 8552.60121899305 10313.5416088351 10587.1162385963 9705.3340459072 11277.7262672632
"10" 2.91666666666667 541832.974747677 530636.534360467 449280.800708328 451440.533738774 529014.329566524 465999.498262626 12184.235996125 11020.4887717646 8953.38383237003 9166.30525357918 9764.01494216544 10854.8683499331
"11" 3 522550.380213531 496608.768962885 552668.693406633 545832.514650197 503863.669631863 509366.165477871 16073.5275365589 13374.8658487176 13152.5153119142 16763.897870092 13846.2124108784 13064.0206585758
"12" 3.08333333333333 443701.399797496 480000.824154768 515116.032306491 507716.554964699 556937.61444703 538131.511234029 16258.7541149687 18779.3749669315 16944.6063258714 18930.52031934 20252.2768889829 18118.9061021558
"13" 3.16666666666667 492553.270180717 480637.621067464 446166.394785225 491031.216885834 543895.403003193 494569.015965829 15945.395603131 19935.1978874933 20713.3888015425 20545.2392002441 20935.1579292992 18733.6748471905
"14" 3.25 482251.190937681 466487.792200638 543533.649764672 562590.594779812 511702.934361757 459269.856196221 22769.1780423834 14669.427427693 24082.1289217843 22494.6259408161 17200.0986340086 16610.1213814185
"15" 4.75 482663.87443047 500294.474338246 493610.566468485 411638.96354149 515517.069286105 536487.360649921 19368.534286937 19519.8780467517 17942.9504350594 14732.9621883139 18069.2979069788 20786.0271464518
"16" 4.83333333333333 521291.475195421 500587.308883577 505994.329321043 507738.608614716 445411.401936935 540996.381121891 18368.26903437 16439.6488960124 18602.7326956266 17520.3108562704 18209.7874872009 19109.7273444681
"17" 4.91666666666667 450718.467414457 473619.674894152 558366.075930545 486246.498498101 486066.829598681 501593.05103683 16491.7112116523 19190.4244284502 22996.9553513404 20084.5311234243 20500.4989286664 21389.8955666025
"18" 5 439508.831805214 421260.570756196 494820.473352014 492204.697306297 469462.748982578 503861.259377691 23353.2854306703 23442.4357682914 24840.3852084344 22526.5307691669 28783.7369088031 24723.3198909564
"19" 5.08333333333333 446054.879567205 459694.389199864 392150.871609741 472345.816115094 472929.319050565 486581.419985079 25873.2528751279 27642.476800954 24402.6678039665 27558.0989565399 27770.3651820649 33100.7768697333
"20" 5.16666666666667 427707.093462883 411462.562731003 433888.707544332 432451.096927583 504255.236109171 517536.20657334 27576.2149234612 30478.7083504447 28983.8815994878 23541.1593319316 36382.0516673284 32964.0895906586
"21" 5.25 414490.150044593 426081.495541135 441539.603185146 440742.166337118 469545.382078096 522535.123469834 30298.9875763591 25197.0133377371 28523.230179919 31526.6213402802 33755.9584527747 35140.2235016701
"22" 6.75 448183.962268846 500828.527163578 505068.666776169 474855.405496304 469964.537012338 442078.551937954 25966.6258556689 32186.9233395615 33581.6932696921 30092.2310200446 34354.1328225394 25583.2495334464
"23" 6.83333333333333 465999.029930801 494699.906358675 512310.908690889 422875.278578417 435752.963641612 477399.938189824 28659.2269330136 29082.8869111508 37669.919756683 32578.9891046546 26218.5898701331 30999.9959863522
"24" 6.91666666666667 463831.172422872 497141.637400169 430126.470425955 452859.08697393 494076.321701295 553460.636207361 33178.1954522798 33750.2808825641 36700.2107871975 36462.0842974178 32082.8780325516 34017.2486912945
"25" 7 447847.825411808 399841.35663077 515091.026825556 413090.525003798 430390.39404006 501221.268652238 44036.1676904433 34291.7115463782 45342.5199670384 35549.9591225299 42528.695063247 50885.4079849988
"26" 7.08333333333333 412354.736768706 391412.947230271 482148.608432661 463889.516613277 437313.533788906 406743.308385538 38537.8258662342 35876.5304519039 54296.0144631375 47191.2020969763 53265.9602666146 47739.82492788
"27" 7.16666666666667 440357.105299378 404862.668471571 413361.778456626 419618.626148293 424204.054387609 405927.592987773 49201.9112066344 42662.0303974258 58967.4434317583 45364.1757998154 57170.3577341791 43229.7756110515
"28" 7.25 424730.013846607 395678.948195071 409133.782949863 422235.545282835 375007.618207704 374883.349152745 41886.5891367463 48668.997317967 41578.6364786446 51242.1778255868 49604.1823026063 51994.9166647357
```
