## Supplemental code and simulated data for "How to quantify developmental synchrony in malaria parasites": fixedPfvsP100Neg2.txt

```
"Day" "uRBC1" "uRBC2" "uRBC3" "uRBC4" "uRBC5" "uRBC6" "iRBC1" "iRBC2" "iRBC3" "iRBC4" "iRBC5" "iRBC6"
"1" 0.75 507575.108194334 536589.806735101 499361.606854469 574583.330951545 556185.774532116 513488.722737138 5756.77790852143 5777.85944583936 5354.51004561944 6061.64501478579 7020.77473532083 5737.94527586476
"2" 0.833333333333333 561941.566797339 485150.899762088 464200.430196491 540899.320132604 577090.468260026 490590.782450609 4781.66751869758 5181.57534724007 4134.31092088075 6533.38954140118 5641.15804750759 4372.46686676122
"3" 0.916666666666667 504813.282707564 543206.179927436 557865.740548294 491045.565255481 501915.433730098 618276.695510021 5119.29097158061 5315.64908432759 5519.59770998609 6196.15855211964 4569.93019876262 6705.09375892008
"4" 1 561119.897672003 496215.804780404 581446.784145084 520263.410022022 514713.406003497 491594.56999066 8645.91521836676 5742.57383150566 9549.1342444586 6709.61323216432 7678.85135019389 6843.86147836086
"5" 1.08333333333333 463653.957349752 528353.871147741 561210.039724294 514380.927319241 500055.224530216 553616.991242838 8630.93740412792 11470.9915577017 10055.7254922826 8414.54158873289 8374.73161162646 9583.12257647287
"6" 1.16666666666667 519463.894793059 578470.828350344 550371.593663634 544380.170576601 551421.813378598 484597.499595664 8982.60236543418 12276.5455931737 11238.9543325226 11075.8936027793 11577.1953260256 8488.30792775729
"7" 1.25 546026.336676077 531723.829004314 605699.527531767 459819.075951103 485150.712964624 535870.273627476 11500.1334599005 11784.6593307694 12323.489878571 9220.35444056753 10700.2803918091 9596.53068817113
"8" 2.75 599776.412561479 572523.195013587 613258.47971796 580333.474952878 479946.991202782 562980.749641475 13334.2910751774 9821.97967084555 11568.7319320498 11632.2604720962 9173.29876152106 10948.6726884768
"9" 2.83333333333333 553535.635752455 591764.985981051 590368.714398475 553330.319304976 577481.81260654 491673.362951206 10420.4750706411 10094.9332306559 10299.5239776426 12206.7134194788 11352.1095460299 8141.63541896351
"10" 2.91666666666667 454362.805567628 576705.928945238 536418.080401902 569688.31507924 541584.286217403 570957.914359701 10003.5844466673 13035.8483034638 11083.0181901219 11579.0307942935 10300.1956298479 11199.6452404806
"11" 3 529471.420032773 510121.268360961 559358.608188294 539347.607522464 560453.986061256 512151.752741586 13604.096095395 13979.7552305004 13560.2086833526 16225.8606354532 14300.9437627266 13734.2921089189
"12" 3.08333333333333 591151.844943304 468959.130810067 588587.415578222 528080.532453836 550659.226722013 490336.338108073 25458.735785672 17059.262670428 18526.5160710803 18266.3622433011 18191.5833076317 15516.972724939
"13" 3.16666666666667 443326.650270378 439789.264268441 560663.984822769 549573.93252692 508270.290109603 448474.88267253 14826.9782699123 21442.6750008991 22301.670040683 23853.0352659254 18645.2784339546 19027.3603170357
"14" 3.25 480388.559210582 466992.791665744 501286.180596795 453048.569517478 549006.780986938 455316.694069573 21032.7740459975 15483.8458775114 19199.0111297126 16226.6679626604 20439.567423192 15733.1269547192
"15" 4.75 545420.524228133 464728.528939252 500319.070811262 531428.008811889 491809.991646566 474222.787635073 15809.2905573372 18282.0034987904 17336.0731396834 18659.6913206422 15026.2753329229 18878.2956861096
"16" 4.83333333333333 487684.267292854 505006.567591877 520976.115212788 531544.606638874 504608.61347018 437205.139044159 16655.8834457942 17247.4920625641 17517.6904913513 18335.4469347663 20446.0540303963 12908.3300574006
"17" 4.91666666666667 570146.796183773 532706.871722628 469897.28823051 458822.557043748 479773.208138669 510544.643610368 20464.7091236099 20551.9626436199 17665.3115876131 16648.1334195845 20742.4646839027 20561.604656076
"18" 5 433929.975006337 574093.252227828 453384.574062766 505965.541338711 498368.560336913 563065.016437372 20410.6291160083 30948.4233006915 23650.734171245 28062.4260309879 23845.3856620532 30223.5650261606
"19" 5.08333333333333 499908.456495506 523609.647930449 480593.039377385 458127.344991953 427306.687526953 450539.015423477 35656.8085945439 32910.725828438 32254.5664011668 23885.6801351383 31699.3091637205 29067.0332531276
"20" 5.16666666666667 511152.921844646 488976.753633917 483594.875080578 476800.172213683 472378.093578327 464104.064205938 38317.3104831069 31608.0642297296 29869.9737542049 27512.9932033285 29784.2429746738 31571.705048023
"21" 5.25 475500.921521409 487995.895023325 439972.526638958 415737.756952921 492978.364643094 400902.120923559 34556.7530175443 31936.9041245632 32932.0753472274 25742.2759723171 32843.3287570349 24916.2287708862
"22" 6.75 515064.27926386 453377.864720297 441270.02988786 527171.835372308 449084.585290805 413546.693078795 36246.6065632554 37531.2801920775 33053.9348230607 34055.0281248261 26747.146235307 26993.9094698952
"23" 6.83333333333333 463885.702597895 476523.458390293 485428.172910395 418927.259253577 519471.776218346 408537.317140168 31471.2145588803 34037.3898850209 34599.2995659583 29966.184495964 33256.8358654511 30284.4564225477
"24" 6.91666666666667 469718.1767445 439535.964194673 489286.055423565 450838.057617788 449492.901199727 398983.461813147 35370.344634375 27081.6983484087 33627.9075892484 36124.8443603997 31499.1521513474 32176.0856300925
"25" 7 427575.859458443 489687.074451243 469060.147912137 433051.164664244 469800.645077265 406244.412358059 37705.1022450126 50019.1087284212 45672.8478979685 33726.7262199567 41648.9933579136 35325.6010746138
"26" 7.08333333333333 458270.139431245 406493.036320832 384631.89600921 421984.35865883 469989.298978962 368169.527701264 53977.6371532679 42788.7406653508 43907.7506859828 49470.616489898 39165.7749149135 41228.390560052
"27" 7.16666666666667 390331.262862687 406285.722925985 396839.554008092 360269.312838138 372669.41130671 355995.38239066 49471.6429483761 43546.16537256 49543.0154816594 42736.5732904078 38419.526938836 44555.1166947009
"28" 7.25 422019.349911239 407108.901231065 372417.180466541 379737.055891805 393620.322496262 383459.35986999 44563.8173084729 52394.9679834061 44761.6803445361 43250.2341562421 46417.4908604083 43377.7556414016
```
