## Supplemental code and simulated data for "How to quantify developmental synchrony in malaria parasites": fixedPfvsP100Neg3.txt

```
"Day" "uRBC1" "uRBC2" "uRBC3" "uRBC4" "uRBC5" "uRBC6" "iRBC1" "iRBC2" "iRBC3" "iRBC4" "iRBC5" "iRBC6"
"1" 0.75 488068.440093857 538138.301987891 532333.530463653 537227.068837402 532261.432109071 538249.450077754 4447.0928482356 5901.93355985842 5297.37815169323 4388.39298184449 5078.34588406709 5470.57068886832
"2" 0.833333333333333 484254.126126239 547425.112551453 487987.081224377 589744.764619074 506987.46654307 527135.650115898 5257.91667889511 5640.06915878274 4418.171853548 5729.57120974521 3884.06854012924 5283.50857087199
"3" 0.916666666666667 557966.919124478 592341.101797645 624245.992356484 541613.837681652 524273.185926051 570390.350479223 5630.91047658167 6391.94023737612 5739.66524785292 5153.3191025847 6759.58207743748 7042.72565105844
"4" 1 571278.981359866 528023.656401315 500545.346110549 537816.291223097 504352.677593667 447140.526323946 8087.18829784635 7085.66366614754 7646.58335029864 7731.68906301175 8100.74972042511 5316.7720133644
"5" 1.08333333333333 486079.726387692 600526.901690983 529809.391947159 487725.018669331 534467.720104855 567382.283058622 9199.08641914634 12739.2215038393 8104.77882740032 9237.21626267673 10502.4114777924 10441.3375608874
"6" 1.16666666666667 542885.196766124 547720.300876912 517931.203891091 491616.747230473 553259.977126256 512481.665536141 9385.98196345304 9938.67357787901 9377.71508041085 7630.2459604295 9537.32075721869 10857.6624054267
"7" 1.25 580732.359956569 508391.801600346 549302.956341765 531409.492111503 477630.996010265 604059.774233122 10551.0966561877 11676.430904923 10736.9616173136 11524.8209089461 8103.68164252231 11625.4767943249
"8" 2.75 543809.92499216 567873.89354421 600591.509647088 526756.391451362 590795.076028367 525922.397220385 9712.625915202 13608.2888460151 12982.9552452894 9729.5232998035 11611.5384439538 10046.2731083168
"9" 2.83333333333333 544514.71652481 557003.368610366 443625.49671224 516960.569418723 553111.114477049 569636.442414835 11071.8730484915 10025.2586142974 10224.1414314874 9309.57265295737 12274.991444231 10663.355342846
"10" 2.91666666666667 495609.844546541 514071.901739432 482865.440070948 529114.06370728 501223.781892095 465280.751277783 9617.88947305533 11048.1818555648 10114.483453518 12670.3559316877 9884.12111796677 10676.4743294581
"11" 3 541019.405005075 434221.220816365 545602.599525469 498944.45331308 495174.416179633 481848.414130359 15718.169814209 10918.3108075525 12729.8786636834 13991.7120951509 15739.8097959197 12597.3441602708
"12" 3.08333333333333 429317.825560895 563853.844257709 520113.202881478 578461.015013826 400989.59408319 513955.491617801 14912.0467370926 21205.4849288345 17148.4735536261 16757.2715820923 16542.4750034319 16697.7092793308
"13" 3.16666666666667 572606.488459134 530609.815203674 525012.700143101 548201.008733304 542873.549174473 471259.881441596 19516.240233781 17835.6240404596 20958.5908240759 18844.998581413 18452.5339624226 15672.0944942333
"14" 3.25 472927.200512763 515703.924651702 573028.026413626 468716.334999741 558324.529821877 518467.619973005 17739.2048204337 20644.6727242475 21656.3879974915 19288.7380658329 25309.3621859418 18656.6254038505
"15" 4.75 494159.958014089 531087.832952695 520175.976691769 540064.224873086 472189.542215979 497534.130682232 22751.3792824166 22446.6539709508 19983.7102071367 20916.5075473697 20655.7105081356 17718.4519473729
"16" 4.83333333333333 529136.941610812 483577.163912137 475669.991113108 531747.394972922 515690.823267118 480920.148066322 16201.3760444217 14734.2219351657 18155.343172256 20507.0341293067 22858.6357831169 17931.4000024729
"17" 4.91666666666667 473262.492561895 531101.338559479 427928.67355505 507181.591474122 418162.223729855 450589.685114888 17953.8123126667 20721.8626047397 16663.8891571281 20533.6676710171 17718.7382936379 16663.8197157873
"18" 5 463523.700534683 457719.909779232 473131.813719116 535598.035790733 475996.219637896 441731.333281636 22030.5941318766 23790.0161007917 26550.6068304779 23942.6927041007 27674.1988161567 21611.1219805106
"19" 5.08333333333333 440480.06720583 483796.606786932 514425.952991183 471235.559987961 480866.975143745 431335.060747779 25070.0095165527 32145.953939331 34548.4186024972 33350.0042454325 33439.9843632646 30721.8704236309
"20" 5.16666666666667 456648.30255335 435595.388999604 507781.578016614 567970.272770852 464137.122482167 422201.235064454 32045.4949160246 28340.623877658 31617.7819437493 41824.025977235 32870.9010256492 25822.7055085293
"21" 5.25 455475.780162001 426629.062635709 503662.464704087 450009.937846524 447071.914573841 487910.688055653 39332.9689259068 30714.8353229452 34592.2022461598 30100.9991870585 27959.4693291958 31498.4304748646
"22" 6.75 399552.942283159 456311.736575444 454260.567100883 461299.289676504 414160.31378826 510689.178344152 27069.9825395094 32477.7036708501 29729.0947055552 33770.07977134 27946.0400666842 34343.5896667217
"23" 6.83333333333333 474044.922930006 472637.258732909 430766.149681692 487040.704206659 448565.381791055 443222.452859108 29136.1353982794 38457.0592947851 31169.7648105421 40790.6787442763 30660.6549412888 29255.6074494461
"24" 6.91666666666667 470113.412369547 475218.831926222 410944.019907644 471357.547965715 433607.163020468 465454.435836509 34365.0155240897 41037.8956758395 27487.8943082036 37468.8034948899 30322.1792322005 31989.995590138
"25" 7 398105.196187919 451837.758919987 452291.481454804 472581.701686998 467475.63787809 411770.118155806 34113.5558001644 44869.6880754704 38923.5354091914 36464.6374758486 42809.1243478105 35104.016893078
"26" 7.08333333333333 400641.576180219 415323.14585736 415350.995971554 386754.160015854 415912.8165318 425843.018099691 42084.1991785944 51980.3686930363 45294.5469979884 44971.4139553318 45654.5352943798 51679.9779247198
"27" 7.16666666666667 427460.485801895 377825.993805982 412451.644486774 458350.510213953 382919.166487337 413479.188058662 47233.2028510382 42740.4970368758 49514.0029395888 52988.4982906304 50785.0353431482 51363.8742930014
"28" 7.25 436862.293902452 412290.292250996 390785.523142101 398643.442195155 413218.336637039 388150.858021746 53275.889500299 45207.2688871706 52313.9923885009 49582.5176859645 59541.5470658558 52452.8186515873
```
