## Supplemental code and simulated data for "How to quantify developmental synchrony in malaria parasites": fixedPfvsP100Neg4.txt

```
"Day" "uRBC1" "uRBC2" "uRBC3" "uRBC4" "uRBC5" "uRBC6" "iRBC1" "iRBC2" "iRBC3" "iRBC4" "iRBC5" "iRBC6"
"1" 0.75 570737.934474565 554577.608236806 548711.72584247 508835.971986105 529271.776594468 542060.452926875 5768.52571734955 5158.86147197029 6069.14861013682 5502.71409090629 5736.11982870346 5044.76922221382
"2" 0.833333333333333 528910.474615667 590733.046216173 525730.514885438 588691.864791894 554262.866547094 513421.950311649 6756.64888369529 5541.0659995889 5991.23093886539 6604.86777506894 5701.11979579401 5775.2750316271
"3" 0.916666666666667 513706.429421295 486318.514648186 551402.453142298 561879.019387046 519966.38289326 467871.76151075 5227.5000449913 5295.27999399157 6764.01439085253 6831.35585880907 5661.03846372629 5536.94392320414
"4" 1 500228.261858995 555090.745855064 548841.943348721 591191.987119759 542627.147436082 629958.008059124 8211.23213819756 8518.8880579353 7970.40289498578 9421.38624892046 7505.21642373557 9420.6371774955
"5" 1.08333333333333 604549.321443412 466314.036600736 633165.877967315 550858.130380701 543214.012821183 493855.053805648 10040.6796452983 9016.12599769405 10982.9293663021 8796.84015299747 10174.4523847384 8522.08893538651
"6" 1.16666666666667 597947.159513107 476283.898594338 582062.790375222 575688.273817276 534066.347032062 510824.403408776 10103.8722459126 8847.92678050043 10231.3726555673 10572.7873979298 11175.2740538201 8966.55087605363
"7" 1.25 562452.444977903 592452.843594746 446710.710488344 551454.793654528 605300.220781462 541911.533637753 9946.10866450756 10278.5017972718 10568.0319490973 12257.2748089471 11330.9663193834 13463.6405872734
"8" 2.75 575028.850230189 502899.498430427 544527.8275322 583542.182742812 534554.66241726 503267.605264296 13504.6700382853 9066.15284713226 9969.38534478579 11587.4142720971 11141.1976327066 9691.26911735597
"9" 2.83333333333333 528695.658063458 496035.875920873 586281.376259157 479592.112611102 538869.564680453 483602.001454858 9807.00534341417 8043.39023708243 11720.9391495233 8896.16235598408 11616.0716680417 8350.92387247208
"10" 2.91666666666667 472028.258426234 482630.355398008 472084.476764194 502287.661340985 507498.365997918 572879.788379183 9958.40207650283 10503.3809662243 9363.03999928984 9850.70918495754 12228.8762891065 11235.1399956694
"11" 3 536750.915339259 503922.265378956 497664.041819405 468910.695111878 532490.222632033 603597.253026396 16484.978972336 14606.4424747523 13370.87699676 12388.657730829 13484.1788460885 14729.0691319277
"12" 3.08333333333333 588597.538923924 450428.410891411 445444.39174037 514317.710610298 602246.288451735 476354.771815193 21249.0086254124 16775.7322492146 13765.2778658952 17375.598331429 21176.0298330427 17049.2044314672
"13" 3.16666666666667 516569.058089317 488850.146204175 584929.144367019 503133.639403819 499718.125710277 479161.924403792 18568.2623324701 18072.0941295444 21239.2572391801 20157.5977325248 18871.5304271253 20833.127147991
"14" 3.25 483713.473368208 566835.768917418 477866.734356887 529881.277752929 542862.63419573 509715.778455511 19081.3993439135 19247.3945303028 15719.300472266 20178.2664795479 23778.4771877236 22694.3801627565
"15" 4.75 530251.743131359 495693.290287627 443787.846125921 534044.816334424 518573.762044743 495337.356039853 19859.6158476164 17584.011716482 17880.251656967 23098.824235918 20107.551843534 22123.1512300068
"16" 4.83333333333333 496459.555579366 484591.866988214 498463.232499574 519535.292297363 500345.721651493 511042.493978118 16834.8442041155 15940.5219404018 24057.1058156165 18033.1583581174 19894.4620934987 18733.2292513973
"17" 4.91666666666667 439275.335395447 538521.195359038 460799.149256756 522803.144114612 538435.133327572 491364.625755868 16779.0426048681 26372.2426718432 16738.0729842629 19108.3020509727 20934.4919645246 26460.130627672
"18" 5 509232.698576244 523201.302280348 457956.580122871 430230.847655964 484255.447784467 441530.335841012 27887.8805353913 25153.9087634783 21943.2956455616 21794.8757677793 24371.1850923234 23674.5488386601
"19" 5.08333333333333 435249.616044668 466306.999863079 486360.771891679 402803.950452523 474903.319243679 422543.941037555 28281.3265786009 32048.5910558817 34299.0671291734 19282.1421949508 26295.8648529169 28076.0093712661
"20" 5.16666666666667 477682.437096028 460069.911160683 436155.089343902 468476.246509931 412364.81458721 501184.044729313 32852.9874206346 30448.0417710578 27174.7719217384 31739.5830968788 28263.5239607409 30766.3624757098
"21" 5.25 449435.240112255 428052.790877275 450465.368287931 429615.123727052 449190.603464107 476981.963638186 26928.4146262585 29238.5786118358 27517.7378306617 24648.0277525561 33028.720842949 35622.2526988936
"22" 6.75 437861.377942635 499701.104598679 431697.680783526 531993.70440225 476454.123676012 421329.419950741 34101.3534223236 35190.2186337098 28608.1962083185 33713.1625096483 33671.6695177394 28799.003414268
"23" 6.83333333333333 440662.558246796 519802.31993293 509383.494481073 481540.234864269 470085.132322323 442106.234115769 30203.054026511 39171.2373724891 39183.3457293133 34248.9498480988 43365.7871146054 31737.705248799
"24" 6.91666666666667 494861.602207661 437630.691102093 441748.579626001 507688.304706584 426812.883779756 534879.492546392 39940.4037294319 33078.6614589639 29062.4065543422 37412.5500889156 29681.007216951 38759.3835178545
"25" 7 378091.130913097 374486.882653917 436261.933875393 388839.009237928 379471.746526058 457491.228486269 31799.0858631705 32994.4390003451 35671.4582073094 39880.9240244029 33228.6993455392 41665.8678038496
"26" 7.08333333333333 391928.509120372 410977.870433688 442877.045921226 377733.217514847 433780.20197357 426325.336889938 39271.3936994361 54218.7164160539 38179.0556828643 41418.1159555753 53355.498397733 48556.4165022708
"27" 7.16666666666667 487052.011787439 388432.043438149 351801.738634301 391509.338669553 400290.947157989 411814.783266971 53996.8970939511 52208.6079889985 47929.3921845097 46059.922196418 46329.9707358784 56412.9840091741
"28" 7.25 400273.484502895 433649.395544737 441422.781305886 422852.069214789 377876.351368553 376319.136277098 37200.1379649531 60820.3920820108 52301.2774059107 47511.4684510999 43185.8687278347 38835.8241772031
```
