## Supplemental code and simulated data for "How to quantify developmental synchrony in malaria parasites": fixedPfvsP100Neg5.txt

```
"Day" "uRBC1" "uRBC2" "uRBC3" "uRBC4" "uRBC5" "uRBC6" "iRBC1" "iRBC2" "iRBC3" "iRBC4" "iRBC5" "iRBC6"
"1" 0.75 618101.548142396 521399.058045431 565445.410488631 539209.614800332 464217.463077935 574860.895595005 5821.80981578973 5361.981263322 5801.82034156198 4949.60175142585 4040.89017303217 6176.65086058886
"2" 0.833333333333333 582904.70245112 515009.008043371 488121.735480417 516940.599690405 568791.144510234 532548.620903997 6415.4160516302 4801.94879294519 4700.71008744623 4666.37118334 4867.28687754779 6197.47027701614
"3" 0.916666666666667 570284.243877354 526096.099440255 526353.196495077 569736.721574611 522213.489864383 525079.90051056 7887.7488779717 5655.12307255998 4569.83153755059 5832.6855198056 5949.11699549308 5258.68703565908
"4" 1 562594.030947879 555131.058699403 531245.542410989 580033.873716518 582398.215786227 602812.833222344 8528.02836058631 6843.33159146207 8227.43599831173 8377.15011144596 6933.31209269317 9547.24157780083
"5" 1.08333333333333 527273.248797039 553939.205750067 561336.943130963 466852.895705153 537529.720558268 570335.281073625 9053.45550819092 9249.27710385819 8458.96538774809 9309.13052253545 11868.6182503482 11711.1967366247
"6" 1.16666666666667 588272.682511481 592792.836621858 502268.448429091 495324.298375799 585718.811184531 507963.901763163 13639.5242873054 10615.9175612797 10496.7282848295 9411.44401246055 11868.668919646 9487.55886744794
"7" 1.25 528961.347345327 516396.316931777 575514.033274267 522809.32937216 536639.231682417 538471.194609665 11759.9232402252 12939.0207199142 12004.8817954582 10994.9385777531 11030.6111342737 10061.1209755169
"8" 2.75 547567.939433769 585187.661175903 548956.036007498 532339.519480276 484265.726085573 614216.464083399 10491.817195512 10936.0430045955 10295.4995500281 9517.96029823486 10107.8214586845 10047.7092112449
"9" 2.83333333333333 525336.271188971 452956.32265722 490785.309029463 480838.787905576 492186.30761429 480822.437889772 10822.7497154712 10185.6605049971 9819.63403420294 7677.45150735392 9777.24091407012 8321.60674783268
"10" 2.91666666666667 480526.632890214 618810.803588144 585320.533146888 560056.999874674 512595.247966073 559272.220106388 10021.4104878043 13208.3415920628 13129.6665129405 10382.9625486591 11078.349858787 12656.0810162115
"11" 3 548101.416280702 573592.589408804 512130.216023486 483687.619678964 509599.863475657 488740.724061441 15288.7424346081 15766.7011932052 13354.1125429853 12411.7941924292 12852.4555731566 16589.9770557176
"12" 3.08333333333333 470157.8532022 527586.73394878 527385.41787212 483946.519721665 523347.319696871 513962.274861934 16029.9302148722 20592.7686943318 19722.7157020239 16126.1752656336 15926.5769840801 18909.5759699019
"13" 3.16666666666667 597011.108110678 525163.193509909 622683.03770043 550294.408276454 540853.57968852 455388.293203609 27575.5708134263 17482.1302766281 26141.1854618148 20076.4103712679 20890.4434024148 14984.8072788289
"14" 3.25 491306.570460071 482156.506614979 467212.409946294 450899.918476227 495528.421592811 451829.809098836 17924.3549967191 15473.5720993254 17400.8346348713 18064.9005799771 18091.5816572768 19358.6036460512
"15" 4.75 521941.241592447 465168.765463375 534336.476584659 469899.39608916 577084.203486124 502338.063451056 19475.4194624048 17082.9513574504 18808.0421184322 18114.8572123809 21541.0303652902 20545.5240675279
"16" 4.83333333333333 536599.531071014 470305.52622167 532601.011787361 479037.766831958 453769.403411354 483151.942500751 19605.3902473882 20263.0558475515 17860.5302410249 16484.4379501706 20691.7192618036 19560.8073886944
"17" 4.91666666666667 553652.071384337 485328.613260733 555410.109962962 410699.498227269 536231.871378179 506831.091512156 24272.3398239516 19561.8143192557 19800.7169327259 17055.6270027936 21161.478744206 21268.6148347527
"18" 5 440203.162952091 486113.876348117 462918.689186997 438972.274677976 466190.353201778 518759.251503215 27426.9883459247 27698.7963731121 20188.3423108154 20618.7071243765 21592.8834275951 24691.0638507004
"19" 5.08333333333333 466709.133861332 527075.203042591 509464.075909027 459422.260447477 506253.736680574 488776.987250009 34116.1647559453 32983.4294770082 32470.6230662222 28064.8906809699 30170.0677402011 30954.8440310329
"20" 5.16666666666667 499727.94223644 545695.920463343 524967.096214309 470990.554684495 494677.344345478 409193.829751249 28490.7606748255 41497.7886283911 36254.6337164578 35816.7722193532 37165.8410477444 30697.2115342272
"21" 5.25 484456.641951172 506246.283545683 433538.949412037 469377.221054422 432270.475388434 527522.981155941 33596.1610229662 37921.0699285156 25132.6927195384 31125.8104147495 27674.1661580304 35619.3775257219
"22" 6.75 429992.970821425 481979.789076797 476079.783440076 473304.250677461 462613.328668622 424565.272366513 27423.0210983052 34353.5131202279 30934.3588979907 30834.1531385968 30882.0646641269 30944.9906972677
"23" 6.83333333333333 458525.731950553 447742.76432805 432610.19071304 508541.841328954 451226.402594138 419990.375490866 29871.3831889611 31845.1468227631 31879.896146871 31983.7636055946 35033.1057914703 30813.6739171582
"24" 6.91666666666667 482799.667826165 479204.618047634 479844.022561501 453072.953939807 523016.049659828 448288.507552559 33113.8318124942 34425.6191126174 35025.111135876 33560.9595510968 37681.2715893248 34325.3068570106
"25" 7 427163.504685779 404857.054736845 410471.667930641 383381.855480756 460714.235690378 436708.425956457 35745.8999737053 34811.4406480521 39430.5156513584 28045.4905252931 41245.679112836 40028.2700235066
"26" 7.08333333333333 454440.530506157 436800.320053379 489922.544792195 378832.93764689 412362.306658785 420257.544339353 48447.8177511894 59753.8057528563 50874.6152432185 38735.4741970235 46022.578868168 43103.3378809593
"27" 7.16666666666667 405836.192041158 467646.478742609 475021.312744079 368819.162523407 409452.944416898 386570.930117056 52981.2261150336 56275.1478631298 47645.0664738293 44222.9211658761 46161.5495396728 48933.0291287413
"28" 7.25 421669.324944003 416222.828002353 390060.77048554 378494.987440413 387849.640424876 428868.026398536 62377.1190745567 44468.2508549523 45835.578200416 46612.6831823169 38477.1468675472 46717.6499344811
```
