## Supplemental code and simulated data for "How to quantify developmental synchrony in malaria parasites": fixedPfvsP100Neg6.txt

```
"Day" "uRBC1" "uRBC2" "uRBC3" "uRBC4" "uRBC5" "uRBC6" "iRBC1" "iRBC2" "iRBC3" "iRBC4" "iRBC5" "iRBC6"
"1" 0.75 548973.072661847 589775.69705603 524820.282438506 605026.065713339 632633.352454851 549930.026400245 6747.45664530293 5733.77111662483 5355.85552034397 5277.61746086304 6585.12909810399 5711.77842127384
"2" 0.833333333333333 529144.858445246 502774.508401025 595643.750299452 653150.298109038 570363.187759398 583188.884457006 5327.67678660134 3774.30004054519 5311.60826020557 7626.69661500512 5163.52695780733 5577.55245272576
"3" 0.916666666666667 634941.030954055 500995.725880826 524752.105676639 514458.243775713 665566.004060548 503955.709343091 6108.72648599245 5295.37814058584 5523.70637554357 6438.77651784371 6552.13628726667 6164.595832943
"4" 1 518259.378864572 500169.519147844 543302.256955127 560272.03909659 489613.752997855 508364.519593302 8827.44641227341 6537.30909878243 7947.6632088228 8594.44760080672 8083.43656922329 6167.97524379158
"5" 1.08333333333333 564583.497723509 529943.049194842 624712.922872223 515672.70299588 564422.507520029 534451.337320663 11526.8170217131 9290.72666891378 11555.9179221647 8225.75694681577 10425.2402571117 7895.57301404437
"6" 1.16666666666667 554269.12352235 538411.343576201 484582.029356416 555536.573271165 547343.98412834 531323.083720375 9883.54357208185 12018.1103476831 9819.29137500336 11571.2679289974 9924.64159797534 11195.1766481326
"7" 1.25 530836.121703388 562221.553689995 454621.571544284 522747.917300883 541820.271167482 506685.453532244 11177.8505307094 10940.2909844327 8921.1454384671 10827.4216508054 11735.3318424839 9204.09543201171
"8" 2.75 550401.397106594 553139.276081696 540357.672766893 545672.928558099 574118.690601031 525719.410171866 10858.1849892798 11346.4466888553 9197.57740879818 9601.84635857996 9001.54735969004 11056.1390151812
"9" 2.83333333333333 535564.853858751 529282.731071169 505170.783094211 481426.810693697 588621.823204018 492918.919081053 11277.4237493946 11733.157416785 9421.31262764287 9458.28704702745 10501.7274434258 10316.4277748232
"10" 2.91666666666667 485771.891168979 539666.679649313 524303.116587057 519930.230491439 521671.983872068 567047.267078205 9781.95511818322 12414.6924234947 11502.9205043233 10248.9696528965 10026.3690922942 10326.8487903516
"11" 3 517386.118471958 454025.097103315 501507.235845077 481417.499386144 542077.628552939 538769.087601035 14757.1625348533 12531.7443307567 13162.9195759863 12543.4470918745 14014.4164569012 13195.4221797951
"12" 3.08333333333333 491853.896980041 505683.395015996 564045.654859675 564122.656157512 404601.942472253 525420.360778726 19153.1891347368 18131.3515602724 19612.1576794045 20839.4036260625 17469.8593468158 16611.4562370764
"13" 3.16666666666667 516520.693825239 524617.353875308 514741.733368694 502752.484858519 532662.097927206 516651.757197758 16319.7691571956 18837.2478949841 19050.3972379235 20913.164927559 17475.7906144096 22041.4572183344
"14" 3.25 495825.607176399 530675.673985068 536200.833562346 492864.678996879 543588.554008248 533078.942823233 20073.9112217166 18993.4027911621 25496.9488141867 20010.7462036898 25119.6189467767 18910.2143605262
"15" 4.75 462723.780484039 536816.635628845 467218.026232515 495077.359349369 471980.138218776 459861.859440605 18267.8160475341 20442.36997825 17942.3205158416 20723.2046609196 19931.5936747794 17255.6044818238
"16" 4.83333333333333 554729.582995156 481810.858400772 503029.482672655 547738.70137411 492801.819709438 431470.726492371 21084.3627136129 18312.8414443471 19236.3090888205 20316.7174100189 18617.3713528311 16190.2711629407
"17" 4.91666666666667 532428.422555262 526472.847323675 494946.661762885 500067.934567378 455215.196654591 530878.211898519 20797.9852560649 19026.846668727 21343.1074498872 19656.7584342523 18717.7301255999 23978.2390198066
"18" 5 486309.546629747 559209.117505436 508863.83158417 482293.858954737 518674.525906769 473739.782385881 17945.0017206549 25523.0085579843 24968.7846704696 20824.4325973548 24180.6305784041 25511.0275921315
"19" 5.08333333333333 509212.902779375 423256.509457696 449066.93561538 460516.731264575 528009.961200222 425596.972808425 36242.9112298487 28950.5136427973 25927.6521717887 29903.683848349 34737.497447383 25951.034927343
"20" 5.16666666666667 477976.331818864 458847.76269036 465981.091653177 475429.402190244 500332.459660289 445836.812603781 34362.0655513202 24937.3784070848 36807.3532111515 36209.3984912601 30176.8672895229 26490.6008677232
"21" 5.25 496244.774952174 447113.335015535 457198.350506129 467479.557676082 494889.969851243 591076.465226915 30613.4962956307 35205.774410672 25371.7175641581 32944.2958193152 33058.7822211919 38133.9654985107
"22" 6.75 473326.685682116 438549.116860333 448350.514053449 421409.08178049 467178.001487566 464790.797987579 31180.9410857784 29081.506423099 31243.9382615644 31495.447068796 31845.807872363 33510.5117510872
"23" 6.83333333333333 485062.840855496 423069.467897082 455603.945050741 470091.400734865 490363.351814539 478348.454470844 33383.5403204058 27999.3029713489 35019.5192198878 28857.6673256516 36377.1032503367 41059.953173463
"24" 6.91666666666667 389132.335950279 463863.76471864 481446.278507783 465959.402385588 393423.451561487 479581.875559175 28739.4635118374 28249.9247697101 37879.3295442787 36037.0767506255 27803.7774955114 38738.4390597072
"25" 7 427203.108807636 456561.581854977 448744.469928406 351879.887348936 411216.614853544 413613.584080246 36796.1334028972 36091.8246525674 38126.1231884797 26298.9452428204 42349.8058551539 35141.3410433514
"26" 7.08333333333333 405403.258022424 391833.517597259 412855.915917659 406768.068852695 412448.95874219 395019.248323528 47976.7169257306 38872.3727775058 49503.1074241798 49425.0387427333 44159.4174242174 45196.7103344998
"27" 7.16666666666667 411301.148479914 470020.602877025 418089.384339944 397459.305319493 400669.761384127 442123.577029658 56809.5508950157 53350.8062289472 45843.1342478009 54897.6941049024 47585.4823496588 43558.9731063703
"28" 7.25 396265.35680464 384608.29197174 366960.38734864 450631.85027161 365353.850184762 420584.933290358 49907.4756680907 41850.7390611252 51611.8688254065 48351.0568960954 58644.2777182603 55928.8475120157
```
