## Supplemental code and simulated data for "How to quantify developmental synchrony in malaria parasites": fixedPfvsP100Neg7.txt

```
"Day" "uRBC1" "uRBC2" "uRBC3" "uRBC4" "uRBC5" "uRBC6" "iRBC1" "iRBC2" "iRBC3" "iRBC4" "iRBC5" "iRBC6"
"1" 0.75 546458.417651418 507706.299788544 473651.695062547 527392.84373262 511816.489680569 559685.101775004 6051.58823534239 5357.24701686762 5111.16537242416 5882.14191091479 5151.65062587387 6178.90375110404
"2" 0.833333333333333 493960.188500691 556296.117257816 554919.790652483 572091.261140387 498108.286226353 549637.362598796 4986.47474763467 5334.63863883598 4618.17402340615 4891.75939410335 5186.46695362716 5768.04872073455
"3" 0.916666666666667 559429.717526375 558916.403096566 577190.778975005 537561.937610552 551684.058454174 495379.927005249 6547.6324616851 6429.49963299857 6970.90312771745 5690.29255436172 5511.87989263837 7144.21584951326
"4" 1 520215.305753524 545192.493795458 513490.286533425 489259.821203856 546228.449111373 577101.241255861 6603.39306617827 8993.60761787294 6691.29901659402 8178.86695426038 8180.74657947241 8131.62239334735
"5" 1.08333333333333 582393.846684279 562930.489187328 634363.823419825 502700.385504582 511698.110610054 584873.265900803 11878.3162693102 9693.99843615167 12232.2372429584 10438.1309282513 8749.96769169039 10690.4270864705
"6" 1.16666666666667 503113.680640204 516566.404350351 478297.483351391 487033.967132616 565474.861335066 550389.837557251 9384.69838911031 9247.51887487201 9086.19839193372 10019.2134773219 10752.5168536807 11198.165565763
"7" 1.25 532055.974546466 489496.309991993 495248.148305797 526082.181841692 546538.099315783 472698.26407602 9507.79082463306 8780.20286981154 9037.37496908388 10469.2971510785 13488.1070907153 9951.54240160042
"8" 2.75 533742.998292309 604287.670549646 527059.315143423 553503.435173258 530398.379127717 484381.376375122 11978.0744679603 12129.4193205469 13276.0532781719 10969.1525004609 9853.21157584465 9841.14945906383
"9" 2.83333333333333 513231.89429599 490221.645599342 549024.656218764 538944.371111818 487882.662847737 487945.975484343 10420.9521684465 10270.7237711993 13109.4712564175 8652.18126684569 9549.4747083135 8539.48154505325
"10" 2.91666666666667 556205.274619655 522867.227267233 573534.479948239 574757.995807406 558005.385847779 591678.603062691 11687.4401054771 10333.3444123959 12816.4129597372 13472.9956823114 12848.3855824955 12580.8761016945
"11" 3 496058.611552537 537846.341218427 512379.876328192 540347.451208915 532371.282701707 545848.23069551 13741.2357770786 15389.0226385816 15322.364722733 16212.0447407415 16196.266586605 14780.6182154213
"12" 3.08333333333333 533261.490438314 517174.040183515 504088.593593616 445013.510939582 562040.592589491 464427.395137726 19670.2873640101 17590.9537477386 17093.5433568537 19132.1371857086 19123.5315613981 16634.2190235575
"13" 3.16666666666667 445818.476639653 516430.972268524 502788.081233402 513637.123786297 523071.324515475 543640.921810869 16672.3439281845 16832.8217818945 18621.7807864223 21500.0888985474 20048.728421444 20224.7366745115
"14" 3.25 481214.168172818 540205.196676362 566527.767221389 526479.017809614 489299.319494251 571096.174516167 17192.360420608 19095.2702960891 25001.2253848804 16467.9079702726 21795.0699106571 22555.1411736243
"15" 4.75 537413.409106544 492469.577136367 509490.850915386 474050.333632263 510866.131984166 574539.03002234 19743.3287695277 16762.0686567858 16820.4308654799 23169.6155245485 20081.2158798808 20696.6509374042
"16" 4.83333333333333 454739.34939311 525556.603720073 465327.707310785 464240.273353871 544612.133522233 552446.818981257 16464.1328527556 18636.7589971657 18436.1215257839 18569.6109341549 23668.4977628089 18451.7975611642
"17" 4.91666666666667 486577.337409581 534432.705063141 461666.565411137 470516.94343521 494090.770034665 521817.452549625 20548.0294514181 19073.2585675639 22934.2556090977 19802.9016597311 25286.1192443534 23622.3382774841
"18" 5 469267.066524949 526276.147751138 431869.59408616 519079.564161798 471165.82875184 459083.523131702 24126.8414665783 20303.8637249667 20161.9791823604 30696.6034394913 22927.777554834 21303.1797276892
"19" 5.08333333333333 468771.942316399 466600.512095263 533215.940033031 475903.851358155 440847.423612338 454045.420772407 28307.4844393961 33959.2803562782 32793.1082431138 26206.1592157574 23486.8099953297 26787.3404585491
"20" 5.16666666666667 485382.627339432 522238.052883687 433679.337565177 534911.317292804 481405.758632282 423325.552022421 31933.0675881205 33053.0413217523 35287.171486182 43068.5440654432 28185.3488660587 30631.3713474979
"21" 5.25 469171.403214046 377914.756692996 472866.963145472 434893.768054839 432330.989609311 443766.642682617 33110.190770222 25937.8693680848 29740.0605751869 27351.8093116251 31419.4033146301 32087.2482055399
"22" 6.75 466717.163061117 442549.76718973 401486.796931614 455065.921293295 423586.738417782 446047.737544941 29595.2544743891 26436.6647066744 32535.3968340044 27496.4302896251 29642.1790355341 33312.0042976057
"23" 6.83333333333333 421362.726572377 427305.331248571 462334.392020603 467510.136683997 495823.938897751 436377.778252005 26285.8843775656 33672.6029352696 30537.2782047954 33441.3545553646 31164.2953424105 27937.1176857878
"24" 6.91666666666667 578746.414750779 461431.754730048 474429.015973245 446669.135200745 442025.292537522 438748.493795501 36058.9666511389 29924.2383093416 34705.8533996521 34306.3851920695 33160.1869870609 29094.7277052719
"25" 7 414926.279525668 401834.852203417 399223.907721732 427838.544443566 391230.258024534 470013.305645005 37720.5708659698 36899.4354640419 37033.7576736301 38131.7775796404 41400.0273041835 45150.1734529303
"26" 7.08333333333333 426019.977825522 362658.429570141 387201.688603436 427703.70431224 478559.171979527 387192.406838683 46508.7312036596 50792.4971386752 39032.4282866366 47895.1516587055 46825.7506829283 62349.8239675819
"27" 7.16666666666667 445589.414833972 498527.633947144 404632.587097801 415249.387318934 393922.541996423 409674.776435551 49509.9349815524 56077.3491504099 52686.5347783595 53442.6495905964 44460.783521041 37310.9996753689
"28" 7.25 370740.58645021 423731.787084988 394443.018774504 398597.718019568 378241.384149467 383585.862349774 43159.5560477544 46976.9165282692 50375.864466731 53359.8016090453 56622.961699022 50538.3217852139
```
