## Supplemental code and simulated data for "How to quantify developmental synchrony in malaria parasites": fixedPfvsP100Neg8.txt

```
"Day" "uRBC1" "uRBC2" "uRBC3" "uRBC4" "uRBC5" "uRBC6" "iRBC1" "iRBC2" "iRBC3" "iRBC4" "iRBC5" "iRBC6"
"1" 0.75 512812.208573313 605470.53272232 565610.295185521 563360.543735353 529067.700254515 545053.575620478 5043.39308195626 5432.17775634596 6564.65059407522 6124.14983949726 5247.64630286168 5293.83814705204
"2" 0.833333333333333 618874.171043062 605127.088180348 468204.11470029 527949.88470877 533990.885129062 494343.88747129 6766.61022351916 7364.33112060786 5048.56711990824 5126.72251610769 5483.01555733712 5594.02384826626
"3" 0.916666666666667 559096.901616902 548031.372695548 556559.465904541 541877.137832793 560165.216514781 535497.022391269 6340.40487204471 6198.748701454 6576.38503963772 5994.21612646895 6895.18976507608 5612.58801374352
"4" 1 547437.325301763 579229.204851061 555226.568991317 557415.69705479 554409.496942596 563941.922184993 8253.2387351389 7862.48411634398 7681.60720795956 9205.87443525664 6623.76937804775 8354.69514348137
"5" 1.08333333333333 526650.18141099 506729.765203126 592722.490611796 552444.852565076 522959.964354197 517400.658244385 11001.6749824732 10044.1975263256 8995.63652468957 9893.35337688174 11828.9971579778 8252.00411873022
"6" 1.16666666666667 571021.706939108 575325.229342768 555771.554637073 515839.520204477 523126.45713029 543824.410041247 12219.5956973916 11568.9770629955 10970.6189229584 10308.5435692341 9403.67530343861 9173.82608031794
"7" 1.25 525775.466362293 498250.175439706 516974.841483766 457151.353539455 600001.253286268 552686.88571393 10122.7467532209 8602.38562568553 11297.5271303271 9585.89544012278 14962.6247702311 10187.7766951876
"8" 2.75 565132.265326748 479862.664878676 564445.134273576 504482.596477228 559162.681101042 471387.194226456 12374.2558643912 9162.93039676678 11507.5460606234 10681.4015769051 10461.4159233123 8405.62043913082
"9" 2.83333333333333 465615.458361952 489191.677707436 525878.923811121 410507.371399102 531456.328733414 498055.325716073 7221.0834113206 9004.08020812508 9256.80203856928 7252.78041341169 9742.55414726698 7811.40724146914
"10" 2.91666666666667 543293.326258902 511660.343832448 485669.059281632 487283.28500503 510364.634283451 498781.600659434 13119.8581564574 10070.0717148681 11400.6821427613 9030.45376213918 10546.9029610137 10098.8378347729
"11" 3 518915.297285656 522792.08835873 514816.447777271 521381.755739713 501278.920673903 539494.974563232 14572.1790869322 15982.6379810067 13558.5053404601 12434.5756198357 11811.4731544275 16313.7276856133
"12" 3.08333333333333 524245.563470113 444996.845466538 496729.162159175 508614.491828797 491244.45952872 522068.045270878 18830.6596074035 14037.7553774933 14393.7746206657 17211.996339384 15241.8386450115 18658.6149131836
"13" 3.16666666666667 575912.670130036 515958.91407872 505011.657942036 520486.207205713 516603.717007252 483337.465293912 21981.3996232838 18154.7823391527 16969.4777534286 17536.5972778205 19421.1923686937 16362.1349117776
"14" 3.25 541032.674239055 485203.305573055 532123.385805027 578387.683794466 513882.166508189 530743.240480727 24088.7210257816 16414.1848976 18586.2167588203 20797.8311324871 16619.7337163062 17991.2962874823
"15" 4.75 473493.611123799 507485.3857819 518590.965303737 540729.139742839 483065.36844878 476233.934456396 16971.097172896 18494.3653710605 19235.5699296638 19923.6971165379 13825.5686447848 20598.3535664531
"16" 4.83333333333333 514865.183581916 546292.704651218 610421.286317924 477212.496850864 525723.737236898 493916.247032722 18661.2969765102 18805.2566144998 20429.0925809211 16958.5109044372 18140.9157086576 20284.0347857381
"17" 4.91666666666667 513550.488077674 500209.677815484 497551.381668044 492604.09631296 491607.791656231 546372.300661097 18439.8738986598 20798.739202307 20433.3216290778 18744.4481093211 18893.4585571188 21647.0800578881
"18" 5 461597.016414067 475732.253083938 428515.756336921 436798.191502619 431297.66359094 407077.081808828 24924.2449467639 22450.7906127389 21255.7418817917 23086.585174557 20957.1265107357 21676.0959429621
"19" 5.08333333333333 486855.726467279 472895.691647165 483140.482218749 516833.051109139 486486.10703783 495325.7766277 30352.6014007032 32412.3160827392 30196.2801386718 30241.8403223604 28837.3507432027 32846.5369116512
"20" 5.16666666666667 483127.39730411 413889.623199608 493158.806366522 428997.390112831 485041.168718975 470497.385341096 30442.8101640901 25423.1955282315 32211.5484236788 26913.261613101 27669.20528916 27133.6439066376
"21" 5.25 491775.781601305 510601.323756533 450618.477013175 557958.699511983 464433.355124472 429156.484101449 31995.8218348279 37107.6543427713 26305.8071811544 35835.4977207439 34149.5114062112 27161.802791231
"22" 6.75 522562.627998126 501729.939768349 485358.754909585 447556.578765411 464380.271011283 417508.917187448 34814.2990005414 38212.4858924866 27514.6686456681 30057.5271165487 32248.6299313391 31227.2937312975
"23" 6.83333333333333 460000.663067995 477543.676874265 415188.022356554 429061.581640937 411825.956272638 517740.50734032 35114.5544326713 33371.326126783 31429.8275818739 29387.7795644477 29649.096923876 34196.8631004174
"24" 6.91666666666667 483467.760532007 497870.699142074 542073.118345136 447274.204212935 492750.80633482 453424.082088616 37075.7485070558 40378.8077163077 45172.7598620947 29195.4441392255 34124.0170591981 31841.5787983578
"25" 7 434965.865594564 437716.666376253 374432.772631422 388195.107526936 499479.01249891 414093.74268241 39506.4364754373 36938.1153060129 30541.0091869023 34052.2024146435 43058.5355602509 30560.4238142
"26" 7.08333333333333 402776.414326984 410402.12609798 367898.798143201 389895.395362175 413227.624543673 403017.148526466 51971.1502357398 42222.4409565823 47106.1201207683 47722.8146098134 46692.3869540873 42289.3125421266
"27" 7.16666666666667 388239.051810834 449442.771737746 403193.316492011 408146.570549609 464292.487297885 400960.422701702 55147.5925867661 43091.349159899 52982.0389608425 47792.3384718511 52820.5332534568 44110.0575029375
"28" 7.25 362705.690100719 427515.646196474 425800.293977055 487484.195599546 368368.105407701 398090.092733172 45623.3572453735 51445.9261367598 58731.0750313179 53984.9607529952 52774.8002016764 53506.7328942436
```
