## Supplemental code and simulated data for "How to quantify developmental synchrony in malaria parasites": fixedPfvsP100Neg9.txt

```
"Day" "uRBC1" "uRBC2" "uRBC3" "uRBC4" "uRBC5" "uRBC6" "iRBC1" "iRBC2" "iRBC3" "iRBC4" "iRBC5" "iRBC6"
"1" 0.75 617993.070051397 478798.489297162 506914.649289099 578851.720354836 521766.296247663 503298.494430284 6028.61252610864 4043.56464232043 4951.78909142423 6589.84198946762 5079.00609605435 4705.04341806379
"2" 0.833333333333333 513493.760248974 493606.982011147 556229.411434972 543870.346953487 533311.442373269 527715.750405027 4440.06710115845 5019.90218662816 5739.64927700931 5733.40024197225 5230.08181203558 4471.4095102951
"3" 0.916666666666667 575367.999521776 518182.320155418 472195.45882588 525971.551530728 604716.887826431 526609.167461299 5585.5547958623 5309.78911933003 4784.6332842829 5881.37707179613 7121.85711725864 6240.92400404479
"4" 1 488994.140621714 540013.801821502 608755.00455316 560205.376916561 544562.789194595 529332.653336682 6973.67570766849 8476.12308619529 9633.72376251242 6639.07770699883 8969.90263868547 6825.69507848719
"5" 1.08333333333333 561372.090572878 545055.838669292 457484.858175478 434330.506266271 493779.473828488 609098.276963906 10760.4387688878 10235.7903975454 8914.35810942085 8831.44583705309 10250.7675696178 10929.4505107466
"6" 1.16666666666667 526163.922521256 632614.750919288 484920.591912539 651195.870070924 490010.762877617 577014.971083284 12310.8077333003 11739.0007593113 9562.62259736815 10508.243828803 10240.5593077872 12053.7909146289
"7" 1.25 558185.436299233 660709.606120067 513625.857294943 559609.481987827 594692.901517308 488772.089139951 9447.95931447584 12792.0543295269 10996.0577455565 12449.5991543454 11396.9509681355 7154.15821340678
"8" 2.75 526606.240889923 517523.845166628 552976.861830371 497181.218937842 568189.164596872 641829.632305319 10553.2312803592 10714.7794030358 11723.0625785535 10420.9016754945 12066.0260054549 13385.3937915604
"9" 2.83333333333333 591110.385499796 476827.04783782 567796.246174837 547167.403996934 552350.04894631 474100.519952484 12090.6194620535 9276.79081396537 11166.101203045 10198.8332525058 10257.1968235155 9338.20208691125
"10" 2.91666666666667 530349.320164628 593126.094720481 557791.718596176 523401.386385077 554633.016704627 580668.469228881 13416.3754152448 13416.107096143 10956.4273933643 8866.7014464692 12747.2538888675 11286.0732600366
"11" 3 509379.315233258 571198.927289389 521397.466274263 498975.309335802 525806.887814676 488660.54114892 15492.0716311818 15095.1090721297 12560.767677048 14688.7050143009 13527.3189558702 16229.1777199907
"12" 3.08333333333333 504376.336747989 496160.853552722 561562.219917607 534939.753595034 473175.268453568 554892.440822294 17279.0797104484 16555.2503687928 17895.5455678014 19152.8733832808 14699.4491597878 18957.7191944754
"13" 3.16666666666667 581938.33759724 530690.10585477 466897.244236235 469357.674337073 526376.281261572 531549.512885738 25061.9439103032 20348.5470036338 17854.5791294927 17487.245690651 22591.2567065052 21563.8747620989
"14" 3.25 451584.784649517 515548.072448507 506129.798159367 484561.874328238 451512.186530683 511211.706691165 16025.0101011184 18140.3262649017 17721.6315882131 16179.0275234804 16311.8564498079 21185.7317319173
"15" 4.75 516290.402431839 464191.760735383 463791.608459857 438773.299089721 605653.304503678 449946.763887505 19044.2789535905 19594.4179288891 17501.5701305607 17699.6086764712 21700.2258869107 12706.7710784384
"16" 4.83333333333333 516066.808880435 539266.041209419 458567.05267127 483115.548566001 481972.549742189 501755.988720527 19177.5105492544 20741.0015849776 17975.9722724919 15923.3865710613 18637.7629444002 17054.9282365917
"17" 4.91666666666667 596042.076727652 511927.495045816 543654.743741651 544597.317730079 531128.604889918 630256.253669916 23456.9884583885 18841.6450145681 22511.5835917868 19561.6852632931 25100.5956942305 35769.367404649
"18" 5 562549.826440659 504055.998604613 523741.750727282 500804.589981081 503111.900763894 435608.379657864 22191.3146524915 27941.0198783045 23082.4923194042 24670.1768463586 20610.8931079022 22535.3533190825
"19" 5.08333333333333 466535.21098565 460038.823937774 434510.383736535 507953.354094298 494066.734613915 451968.355750512 33181.7362009708 27383.2633296294 26065.4099422036 30562.7770213176 30181.2299703063 25520.51698196
"20" 5.16666666666667 484300.335463976 468227.843571203 538481.295064987 470988.803749524 518409.887757757 449930.172648756 32308.227849498 34077.7178727222 39799.0609804129 30563.8419045765 30369.6477889723 29159.440871598
"21" 5.25 570984.971991263 415037.768620907 456623.30845502 422474.102155279 446677.225010957 505496.552612788 36531.3481760245 30097.0100522775 38147.3106478713 33906.4287444044 31522.7399443159 34958.2678155455
"22" 6.75 401776.292474436 441792.699570871 454776.577473613 467621.168344721 477472.189271713 411874.223460368 27092.1303084583 30552.7454751639 27412.6930363841 27250.6508359395 30764.9606489506 28562.706203909
"23" 6.83333333333333 466337.165250071 439224.566570043 464050.685426028 480207.660378332 436563.246206035 393945.673806196 31810.1749829516 34859.092584924 36858.6723928537 30941.2152305627 25455.5828691566 25350.4294598582
"24" 6.91666666666667 496604.734323078 486726.199573896 464764.911884986 493327.845210963 402238.359003255 475502.611922217 35675.6274657384 33823.9193588531 41056.9710145748 28384.8012204237 33464.0897673257 35995.6557094789
"25" 7 433799.673001025 412590.592494253 413307.805287397 382892.834110172 485313.150006449 463774.401544611 37236.0234335643 31737.7378841733 36002.4220633621 34935.4775647968 38364.6758898379 45334.7411089552
"26" 7.08333333333333 409778.140830141 383599.096404611 414001.958500816 451717.331285674 337645.857680943 415032.926033344 51936.3930076225 41923.3985141651 45645.1993936953 48157.4980048693 31379.7265502735 46476.2515154921
"27" 7.16666666666667 375972.930938871 412988.487910567 406354.846973333 437633.456869388 411469.317793434 394003.271800583 59489.3878067834 45135.3538700074 46334.6461771189 49450.1081208348 50301.8725908843 40914.1507581083
"28" 7.25 422644.142404036 449113.083828205 399007.128105684 426985.25127098 428036.572526588 477363.684317565 49957.9364543778 47676.5481770919 47671.1025215871 44385.1612547797 57300.7459874951 51551.1538139919
```
