## Supplemental code and simulated data for "How to quantify developmental synchrony in malaria parasites": fixedPfvsP100Neg10.txt

```
"Day" "uRBC1" "uRBC2" "uRBC3" "uRBC4" "uRBC5" "uRBC6" "iRBC1" "iRBC2" "iRBC3" "iRBC4" "iRBC5" "iRBC6"
"1" 0.75 575183.20729662 556478.898593521 568325.113106119 564358.910705284 638056.368894162 506321.369108894 5676.33679361118 5506.96584456725 5682.68286277491 5871.39940392513 6688.92304113808 4175.50197186948
"2" 0.833333333333333 534758.463863294 531326.651370517 544383.945759925 527385.532429859 606829.943421351 527732.939067614 4781.45979849154 5160.51526195141 5847.93152604925 5307.29125923175 7251.79186688996 5720.06220537192
"3" 0.916666666666667 566516.148824611 533190.743843298 504311.098568855 588197.776490066 603492.937204286 495984.96997447 5078.58492895214 6104.07262556723 4729.9859179221 6757.78695415977 5651.74131114709 6815.78906107558
"4" 1 643028.226600809 589761.450219681 486728.895717961 568246.888109717 524896.101569356 556359.677912293 8367.31589591164 8778.82480231737 8886.77918053608 8055.66895534047 7764.73523031591 7880.44869564155
"5" 1.08333333333333 512405.455083137 599909.116630043 503287.133044096 538473.167111559 515398.182498809 567244.070443748 9617.21950231113 9844.25855973158 9999.7443481839 10500.6467845468 9978.66761856358 10786.15840357
"6" 1.16666666666667 500631.288710843 623273.59040675 510840.147950641 581347.835826201 589169.992248054 577640.439117433 11713.4133998793 11844.8040746247 9362.90593751174 11016.6351303051 12618.7618815176 10182.274618675
"7" 1.25 548876.624483298 580314.131937212 544008.779650947 599175.734846407 571954.560276191 425180.403863224 12013.0580976865 11231.1618335052 9989.14395245955 11942.9088069844 10861.271558606 7901.51280176963
"8" 2.75 584253.48892982 471324.769487248 519590.421650544 513244.526553296 458000.638326108 489925.656714826 12564.5911597811 9411.43709040033 10364.8597975373 8782.4183188449 9021.08801115044 9002.67652912213
"9" 2.83333333333333 519644.717301363 533090.101167301 527539.61189076 559419.977523228 522746.358996707 501199.940162003 10581.240425603 9862.90658958928 9903.12768708015 9612.0271052101 12446.341880874 9775.69612174767
"10" 2.91666666666667 484659.184971736 510958.008588007 487051.751011683 492781.103281965 552746.370681639 476486.072734145 10128.7185992003 10978.9000556082 11308.3759231874 10343.8518740967 10753.820441277 10755.8932897098
"11" 3 564642.960509215 488981.183583079 528392.568294215 581361.14766077 593385.253045364 499008.715969638 13808.8275986602 13939.0303187879 16460.827672717 15949.5513761528 14816.1111871502 11978.1256833807
"12" 3.08333333333333 490002.62607231 561578.097963474 523587.561458978 470628.328840011 481375.989791452 493713.773045797 17708.8047008424 19711.4109499289 19802.8578464061 14954.8245579921 19891.5698260931 13695.2502925325
"13" 3.16666666666667 568539.91430063 541036.403491015 509307.061571876 465770.000332274 485978.966311052 548331.117894155 20348.6010844892 20921.7480081599 16308.2632587857 15788.8135705855 17588.8152845115 20129.62987864
"14" 3.25 506808.384649267 558878.757172027 522350.258216824 566789.174443083 506719.135570269 461840.836241965 21134.6282172338 20110.7865121276 19771.0165865566 21156.7441001524 16532.4350920153 16279.1976116308
"15" 4.75 438342.325184406 515474.257194859 486473.041175737 462203.764013085 492959.328162846 498637.322058393 16572.4886648169 23710.8673962677 19482.3004075185 17087.0153054745 17104.7650299391 19440.0515422375
"16" 4.83333333333333 443548.633799947 604750.996133646 490830.608201134 429076.823833947 490289.328584617 533350.401776272 19143.2297712536 24523.5602649491 16660.916775327 15833.093130404 20176.5155796139 22657.1963371398
"17" 4.91666666666667 522313.234297363 493288.962658656 483101.920150658 510493.517067363 510739.550174186 500747.171578808 17521.4100737123 21663.9860631821 17510.0369753772 21270.5632111401 20753.3340176427 21236.0971831555
"18" 5 446637.935234375 450224.682142407 488198.28839307 449907.870874227 501809.061862614 571041.190192359 24951.8399572277 24231.6836459853 26987.191177063 23629.6150669237 24965.6249682892 25289.6895567918
"19" 5.08333333333333 499777.931598006 422301.266459452 503023.264850792 485527.755246904 498826.312421635 495865.036487627 31100.0579712511 35221.1231409051 35930.233203628 29213.4630112457 25646.5970396727 30016.0433709217
"20" 5.16666666666667 541734.657659958 477930.157301918 466585.721765265 481065.328362671 452676.03494374 432988.889536593 34973.186420914 29722.0247078307 37356.7431357298 29898.4044973692 30340.2168192855 29758.6865660889
"21" 5.25 475233.048450695 473960.631160823 524865.448009298 422042.700896566 515702.7799614 481294.024333752 34189.4279460931 29622.5394475514 35368.2916448314 26984.8274230541 35664.0926667635 34700.3622446829
"22" 6.75 486216.975026016 448628.834639905 464207.28342518 438781.275546871 510991.463686092 432150.515786005 32242.5049752 30190.3657227393 31175.7745752304 27596.306638168 29812.8041823858 26610.2534350988
"23" 6.83333333333333 450233.730788399 455803.13097233 510271.651335346 432584.341509738 417974.46365284 463298.486763602 30015.5820525599 35333.5760443667 38569.2858152189 30103.2944683186 29622.5700675294 34191.7702408562
"24" 6.91666666666667 456329.493738799 473233.296830825 439677.410394724 444314.003406383 439021.340204718 451598.60942599 28099.1067573152 32127.175616485 31586.02086169 29192.7728913523 31813.1405945448 33903.7995064557
"25" 7 454487.731257265 402209.45679696 460831.369707156 464335.291532655 481531.609129408 379226.42651584 37344.9245075813 31719.9887063848 45223.8831901036 40447.3250463985 40261.8402282114 35211.3673645163
"26" 7.08333333333333 522289.932346199 421548.032764644 392335.752182486 441364.724360073 389514.011729524 398242.031965197 61809.4594492543 57197.8334823127 48080.3617870694 40160.5754649748 47386.1328138108 42775.7284602789
"27" 7.16666666666667 427890.619571212 419565.555938121 426057.898820564 436623.532728063 416888.606758028 399617.503113818 36078.4670802034 47895.6114084613 55839.8294653425 51067.0798512354 44587.0167655645 54295.8564013339
"28" 7.25 407347.098763962 381216.641628486 415875.016859522 424228.090494211 456399.62361577 389894.959326464 43519.9891841839 49062.630840217 47151.3624557282 48930.5756048687 52702.0350595578 51369.5598585592
```
