## Supplemental code and simulated data for "How to quantify developmental synchrony in malaria parasites": fixedPfvsP100Neg11.txt

```
"Day" "uRBC1" "uRBC2" "uRBC3" "uRBC4" "uRBC5" "uRBC6" "iRBC1" "iRBC2" "iRBC3" "iRBC4" "iRBC5" "iRBC6"
"1" 0.75 488740.925577243 529290.491615327 529460.127618129 505782.009527069 530693.022842107 563119.186832799 5775.71408150842 5715.26284003161 5365.96865935066 5433.84195882111 5553.50588993415 7095.75588246975
"2" 0.833333333333333 537914.905946542 595563.151749423 522414.367173667 597413.738999096 509509.64548701 538212.262658 6763.67290263476 5540.63775001789 4856.50615574665 6152.56167867246 5353.11667878766 6105.6410965173
"3" 0.916666666666667 547017.530704902 557155.592279151 517927.797620776 557707.683880429 514536.963632087 574409.500424144 5024.50198130708 6703.83338081039 5984.14555309967 6662.37825684421 5045.46934332307 7294.08889427484
"4" 1 516184.839941584 519857.79687281 529077.751591356 610130.546734835 527651.843125035 528046.795643189 7803.24776933612 6274.68674559819 7433.999600834 7921.71574571326 7068.34351138694 8310.46263209299
"5" 1.08333333333333 522634.319136048 580661.45251927 547943.25544664 536339.025874414 474987.789017378 555536.1288076 9651.60330814493 10098.4600438134 9755.08733214599 9584.3285538673 8851.80374613078 11482.7641340967
"6" 1.16666666666667 557727.441767174 518414.507453076 472657.480185871 515693.710859234 449739.65044944 479279.037832241 10957.3171270565 12525.1149420893 10009.6882716195 9477.92153757092 8529.10393418244 9443.92192772889
"7" 1.25 630748.892042857 490373.150026156 526182.35399962 466666.085740544 539628.735306361 484923.003108442 12319.314297712 9630.26610420572 9570.43204801055 8986.44494012216 12769.2554497483 9003.39775544823
"8" 2.75 484870.4150585 481234.589263081 600777.386132841 525718.36993567 525738.637231554 657131.842159663 8294.05431164044 9839.18604095442 10269.6989082537 11330.1372830963 10112.3030819687 16716.6584115915
"9" 2.83333333333333 472368.641972235 562373.627000259 615974.146100403 502435.051523524 549918.992478386 526451.843985267 9318.7737615355 12257.4896905026 12339.225683101 9935.43704812189 10301.9668879428 12019.4484928143
"10" 2.91666666666667 514706.435815409 500549.493686949 531346.158217179 527480.329834635 605231.544858773 485111.108989147 11488.9829423082 9863.04421058028 13093.7939432523 10480.4357209345 11302.1763745803 9456.35690037323
"11" 3 497794.647327927 503888.060035854 603405.114270656 500048.476200289 551070.789760879 540765.632760432 16146.4368254274 12236.2326380732 13645.5249721994 13103.9957075547 14555.4883719197 15267.2397730218
"12" 3.08333333333333 597332.147028656 553590.871426292 563769.083545897 464945.773092732 567315.287848731 410153.284146494 23912.4158137973 17038.8079848043 20538.0358304516 15760.8736641604 19408.6653386497 13183.96927504
"13" 3.16666666666667 494471.63989749 559793.870276616 512604.24339617 539556.027860484 526126.683723339 499713.816230914 20108.6474134807 24129.0461326128 17441.4509491722 17713.5925101932 19041.8633269395 16351.8918923729
"14" 3.25 527985.34764299 442896.81529033 530975.790459087 472390.375961016 496650.083521929 515816.554073543 19026.4990141618 16923.8370382243 19564.3253669523 17502.4222290113 17167.3032672634 17719.5655813653
"15" 4.75 508044.466143986 454393.466059772 491700.639052064 525178.676371637 519453.66503841 397006.223311533 19608.0457793897 14540.5909139127 19923.0404802295 19244.3633701589 23611.5302290186 14813.6650489378
"16" 4.83333333333333 424777.674191798 501624.054467507 526543.655127082 480769.972837575 563200.802742813 483998.697937083 15057.6984825168 21492.033181984 19329.7964437255 16498.6263842682 26280.952064527 17360.0680752182
"17" 4.91666666666667 548920.786246932 501771.076013963 494186.465716583 505397.272718958 535329.872451496 516849.595432928 22900.3248329967 18140.6751993479 17996.5937988559 21681.564681208 21717.2362049289 20959.0265787887
"18" 5 467383.672256311 451899.42236124 509795.935696285 430318.948545224 491156.620668905 493006.55206632 23629.1037541108 21467.9060504152 26414.297186336 20298.0636106238 23647.4059060619 27162.8954306512
"19" 5.08333333333333 482011.606436215 460495.844579056 526428.861937456 405017.74343326 424259.069219189 455978.060880937 30144.5657558609 28531.3410519862 40432.3242655497 25585.4544177675 24537.8293359855 26175.5488450595
"20" 5.16666666666667 456279.634820833 487389.252409413 447057.113898236 425288.334913628 413011.568157358 457821.127501219 28606.8736564786 26868.205755756 33537.6679593575 27349.7321487864 27351.7594806197 36508.8618422025
"21" 5.25 461071.044849688 462722.265896163 453245.098712542 500147.600545749 459755.901101626 489025.683570433 33051.687802845 32747.5064328495 32584.119246049 31574.9747819286 29776.9365998462 38086.1124276038
"22" 6.75 467372.864869719 540733.57150802 429965.097008265 405433.000137444 434554.542334481 427702.963398777 36656.6952838995 35504.5023971123 31825.6918584948 28253.1707412853 29561.5334921416 32085.743690831
"23" 6.83333333333333 471756.772615153 481706.211255104 462273.881044638 488409.394735209 437871.098538098 491716.557280735 31408.5734097972 32858.5410133086 34395.3780539165 29582.6405048582 30114.9311236656 33818.1951362266
"24" 6.91666666666667 463279.474442323 380952.224226464 470439.742261077 405161.524795265 480185.768503705 446929.552998066 38768.1568570982 23869.186981608 36243.4316071708 29967.5684020166 36543.8179987599 28722.9789844515
"25" 7 427593.098874822 410846.439254106 459109.963241413 383578.154845169 453479.183517861 447866.004624719 42588.9540711974 34495.9226913607 48276.5471336922 32369.4645438961 41872.5007865061 37105.7170360165
"26" 7.08333333333333 427986.781969617 423358.436919353 415635.727360753 412313.775603575 380633.145588468 362377.698116406 48142.4951596869 37631.8610594981 46079.3489313474 47175.4891994937 43401.7269770203 49983.1307746766
"27" 7.16666666666667 484310.522987942 432084.191315122 437629.388700656 383271.031332513 391934.438657189 393380.693495285 65447.3679713435 62349.8111565833 44294.4725405522 49840.1861290654 53469.9097758785 44500.0784496929
"28" 7.25 409182.975357992 371582.804388485 430537.941368655 471605.052980644 358269.421134427 444240.980665601 47969.8681545126 47456.296856767 48320.756607032 60077.0768128209 47452.9034615135 49970.8639668842
```
