## Supplemental code and simulated data for "How to quantify developmental synchrony in malaria parasites": fixedPfvsP100Neg12.txt

```
"Day" "uRBC1" "uRBC2" "uRBC3" "uRBC4" "uRBC5" "uRBC6" "iRBC1" "iRBC2" "iRBC3" "iRBC4" "iRBC5" "iRBC6"
"1" 0.75 618974.645745114 572155.021254706 523098.588686411 482176.531103672 545481.270746987 468186.039223362 6172.46355948458 5843.0864098724 4947.49445461469 4403.84081745979 5491.05366163667 4410.60800022009
"2" 0.833333333333333 613419.974927641 493255.008061376 555820.836900112 563357.32060404 505601.09573124 565698.350801594 5927.33573222187 4734.64204320768 5421.05566078331 6541.5387901073 6129.9841868482 5547.14993921939
"3" 0.916666666666667 554179.1246707 547775.805658299 538105.663463162 509367.819879448 549004.957752641 562120.378426624 7505.13440778304 5464.09781205285 5593.61396531354 6015.2080760445 5859.17777750951 6338.03561198133
"4" 1 441767.2798575 634023.559608463 580562.004767732 603144.71685692 532319.638812194 625987.839620148 5272.94437643232 8868.70275015335 6978.74750291781 9576.76590754081 8322.69604146645 8516.84135537617
"5" 1.08333333333333 521400.473822237 590486.677268981 535444.292510687 515523.73233119 533841.520432349 574639.193492893 9753.09528287014 10285.4324554778 10972.2191088256 10294.0042398401 9754.09319262469 10750.9671373787
"6" 1.16666666666667 574575.698723011 473648.361838034 618730.973070588 542741.128639204 581569.58851318 498890.261088921 10581.5045805343 9996.79953225062 11375.8222664201 11462.325842433 10461.7662981324 9953.91582380129
"7" 1.25 491279.758276122 570737.506972761 559481.98662207 622200.560333973 536630.497531191 618236.614100166 9753.41985856903 10551.6270470098 11309.5206513457 11002.6624285406 9462.71376355477 13454.5509053355
"8" 2.75 498059.893732478 478425.846442906 559314.125416783 554765.968949215 577975.364081753 510699.588476632 9701.20556549431 7945.9532709335 9943.3622296317 10552.9003033901 11914.5612055608 10465.1555015703
"9" 2.83333333333333 495890.90622354 524957.004370759 468180.118352984 459096.07320857 492038.7306907 497285.765903717 9049.10412816679 10984.6621546507 8946.68676386364 9952.22356836267 11709.6318584174 11222.8789416321
"10" 2.91666666666667 545788.808808025 517459.374566195 570969.673408818 511360.925237921 616565.438933871 556843.514594112 11147.647238726 9359.00478506411 11031.0987907422 9850.91360504568 11960.5322780576 11301.8777063956
"11" 3 570977.953410302 523470.017576327 476991.213293594 542749.190111297 477483.448469021 531844.225013143 17397.2563501006 17219.4084729055 10880.2740258575 17713.7464135541 12265.1797705888 15165.218848393
"12" 3.08333333333333 530727.803298073 547659.433181605 533212.305566165 506138.638761749 492850.030068964 563997.951691778 16832.4707674619 18146.4358244402 20885.7150633046 17007.3467325857 16622.260710589 18787.4067852025
"13" 3.16666666666667 528468.724774377 466686.601746712 573328.682817832 475362.479272687 550729.131912817 470009.158102719 19057.653255477 17956.3909867916 23998.68910916 20731.0283154246 21529.6767753251 18417.2867595109
"14" 3.25 472572.161746559 496312.039383118 453096.540028333 458854.239587261 528593.588362155 562110.848177005 22031.3362119608 19440.3462351398 15987.8807349447 17903.0136397683 17714.2623445763 19834.539455787
"15" 4.75 507766.815788039 443674.082241273 484355.013748908 456009.246139116 506069.23507005 490815.029315713 18225.6574223991 25870.2088770422 19069.0950294846 17695.3529739665 18869.0989959005 16102.8552925103
"16" 4.83333333333333 519856.660813074 470470.0494651 560940.621704605 519324.707084014 542722.109027051 477843.236897524 21888.7015079189 20661.8379211726 21072.1495756801 20948.9595435262 21459.9489532246 17632.5917674363
"17" 4.91666666666667 487376.691557149 476393.000023113 459271.914020859 552654.82129922 500233.577094413 467461.069451832 20156.1907178308 18134.4880100157 19096.5452815326 22474.7792313631 18513.4558510145 21732.2672920424
"18" 5 498741.097298036 448471.55075528 510935.985393588 458663.453563726 515091.383233872 450599.881536426 24726.8764153711 19355.6992125714 23480.5140346318 22933.1726781863 26442.0627943466 24160.8515569129
"19" 5.08333333333333 462638.942305919 452708.632350456 515215.290470811 462558.640978755 530099.279559786 436184.624704547 28540.3419065959 27790.5851657738 32732.8647058965 24268.5540912254 32441.8163745279 30545.1417860327
"20" 5.16666666666667 495632.074781049 544553.268598698 452510.251134751 488956.391176141 475501.108294027 461025.570823005 36283.4608185248 48147.9459415294 27161.479659949 29384.3985081816 34937.6273544473 39169.5472237048
"21" 5.25 460315.447070059 486207.451111943 472474.311164504 495681.32931259 471564.522438842 516136.172284554 36884.2505665111 36257.0806198317 29827.9236846278 34398.4267392498 39996.9908769162 34968.5753580321
"22" 6.75 441437.117994508 492710.576495314 499895.604302912 498618.537574824 414215.695875086 501262.249118183 31965.0338880889 37270.0889935941 35006.6949791955 35363.0168492783 26282.7218194852 32381.2822427767
"23" 6.83333333333333 445285.337597442 472726.899249436 468569.224631195 402087.797490625 535928.078717749 419271.43335141 30127.5600539541 32782.7253293645 37129.098623708 26211.7208272898 34244.6056688657 31883.7591902213
"24" 6.91666666666667 492116.407264638 471727.811334792 522484.051869093 442896.17920446 431035.568489306 512822.914960872 39783.056367392 29391.1408931335 29805.13701478 38647.1360562356 25748.8392168044 34981.0992469899
"25" 7 405944.474485385 485761.33165242 448945.250528325 413627.913477733 396365.199683928 428182.659955407 34934.9805925461 45740.2383853503 40336.5004967049 33169.8406958888 33618.7616356173 39174.9917617024
"26" 7.08333333333333 473147.775591909 413429.527868478 386962.519101531 419405.217659257 420443.968745909 420247.94026584 53950.7155749041 53140.0421424779 46066.9665597061 50652.8040651277 45453.4020265848 38204.3582059855
"27" 7.16666666666667 399698.552159268 358548.163585153 483941.309023534 397046.693748919 447755.013936606 450390.312225693 42794.2775331122 43565.9980054864 56469.2309245664 55298.982416284 63064.0864699445 58644.5719043871
"28" 7.25 412580.598707118 447234.827494716 425132.215425366 437188.194403588 354696.429126631 417672.793332184 49708.5058683274 58769.359723353 47342.1175306643 54174.4974477804 43467.6996478715 61152.6783795292
```
