## Supplemental code and simulated data for "How to quantify developmental synchrony in malaria parasites": fixedPfvsP100Neg13.txt

```
"Day" "uRBC1" "uRBC2" "uRBC3" "uRBC4" "uRBC5" "uRBC6" "iRBC1" "iRBC2" "iRBC3" "iRBC4" "iRBC5" "iRBC6"
"1" 0.75 561369.054915523 485999.051892785 549976.687282273 604873.414057344 527624.12030411 542278.224116532 5303.43934733607 5107.17793077748 6997.15887127574 6501.21898169974 5498.94862224189 4964.55391482681
"2" 0.833333333333333 597879.223657203 501776.680680344 582585.679793292 522289.634621631 578902.849270083 633196.973041995 6915.89616723196 4274.8055944824 5811.32847674106 5091.5347496747 5251.77219695258 6134.44073863588
"3" 0.916666666666667 634229.172673611 505007.797311384 577810.572982491 600124.775120743 516614.752941954 488026.456066008 8136.3588540553 5158.9314262068 6009.47033783142 6136.24514438388 6315.5837767965 5576.80786271292
"4" 1 500956.019997706 533289.526424685 559357.164020462 563444.153813144 503901.827300985 490136.370209637 7201.78292118611 7383.21371209588 8082.02808872218 8920.90173865015 7700.2112973867 6917.94453365754
"5" 1.08333333333333 529700.258145031 472224.515757168 538674.844988952 596403.309989992 543702.737109459 490762.269077968 8896.54447673885 8753.00307242203 9909.39744276953 10877.3173443369 11771.0053498476 8175.28350954469
"6" 1.16666666666667 612575.710576121 560647.450207813 514917.110349025 526861.753855035 558740.493227243 578648.741968153 12555.3537728248 10262.6295114006 10636.585630015 11627.9354194446 11199.4486515783 13596.0700650412
"7" 1.25 536010.163003058 532813.200532812 525843.629030308 477602.440067199 528363.254139422 556014.463492376 9004.03431888221 9740.64351979546 10120.1622215225 7177.6741819537 9861.20295146364 10313.7537282949
"8" 2.75 517771.139487879 537448.983410573 541657.049723199 572473.175129594 587926.196520725 468187.94874483 11609.2183741677 10674.2598492666 9137.26467144397 9817.75296054869 11354.3104774184 8687.84466032344
"9" 2.83333333333333 508463.806248942 494293.309244789 543788.36788649 501483.068650285 475094.343041844 528025.269047518 9930.93371579966 11660.6112112477 12244.7279416008 9555.69871665939 7860.59468964004 9368.79469566214
"10" 2.91666666666667 533876.174210429 522557.1204379 536434.804675939 502834.94668211 522416.460495349 475616.227855973 12491.2534911191 10455.3245385734 12011.5271982969 9329.03426126363 12477.1067708466 9176.46590499659
"11" 3 520583.131434266 571102.537613124 581018.498419445 503911.630746757 512682.350120762 531940.678006588 15876.2772624052 14299.0119582655 14047.8360352864 16053.2536077336 13878.7858722458 15540.1892493891
"12" 3.08333333333333 500812.216353512 519047.860841147 530148.085824316 565362.076737476 495951.766282225 502774.983011175 17982.4853268766 19549.8252670865 19569.8813519496 19295.6340183439 16949.8211306297 18007.6999645836
"13" 3.16666666666667 532609.400306649 462650.497105775 487101.104939048 531081.878369409 500218.153902197 575758.637883562 18429.3910140709 18086.415054956 23217.4025233102 18933.4002983746 15306.5530569828 20223.3452013896
"14" 3.25 464820.314871972 548552.872730623 459576.498211629 473726.503528443 525103.773015585 501444.103694571 17209.1934421315 20537.3595181813 16472.2759215638 16140.596372349 16186.922719346 22959.89485781
"15" 4.75 485759.520562017 485563.979008674 489151.829930851 451043.928399596 417635.671913842 538106.599689061 19245.6228431861 15925.3518861487 17976.9139996638 18462.7068522143 12571.8143261241 18920.7665150865
"16" 4.83333333333333 522868.426512328 472359.537218931 515621.224657087 432583.496215372 518977.72286847 503828.489508516 18992.6780425837 16006.7616814277 18560.8792173178 15051.617822386 21165.4862507533 18625.8221629766
"17" 4.91666666666667 469012.068382945 561935.025809157 468706.942319394 495267.968163352 521888.7809144 488159.296812937 16708.6593652635 28012.7131510048 19768.3231682579 19491.0652563303 25359.0272553158 17920.6790313119
"18" 5 486474.976284704 472489.291856614 460618.438266994 510380.38645128 593226.345892897 475109.274392049 21669.2639770469 24305.0047251345 30484.344028259 26890.4313198778 24977.9514060167 24240.2691016351
"19" 5.08333333333333 436422.041918159 497738.296300041 446359.287283977 429467.357651163 478064.463310961 491528.011229858 27621.6482226683 32468.2515525141 31814.6320230917 30698.1670944363 29473.7646924144 33010.6119026097
"20" 5.16666666666667 508314.401748714 439906.036882482 520829.196938598 427913.494081479 438499.058985946 447270.299833003 29570.3549592038 29743.4778149075 31451.0384624757 31008.2242088028 25085.7585232235 28236.7613530936
"21" 5.25 400255.005614228 541641.231942117 491227.52594491 520513.01708374 417748.8808633 441574.060146121 36189.4218457711 34899.5639137962 31630.8773950361 39106.9133796949 29989.1515336181 37013.7518982499
"22" 6.75 511418.999517526 431327.414798065 500421.556690066 464390.972089603 462594.929925939 466148.962089306 33101.5533668302 27990.0982996798 38642.5912501982 28648.425175176 32761.6805896558 31097.3290253039
"23" 6.83333333333333 483589.931763149 528718.543307808 519391.12268453 538370.662931143 550688.975809389 451651.436285974 35954.6417667769 36538.9456328824 29713.4509544925 33564.2557937121 38429.0981025393 31739.384138157
"24" 6.91666666666667 509339.571105619 425005.158957943 482261.601398485 488298.460651707 462909.550114001 436011.382649439 42873.7012715167 28202.0676149929 32673.5502302496 41914.0309572281 35068.9053116667 37652.1055828531
"25" 7 466547.644081064 496381.185127802 426403.213565119 428369.904924307 498966.755909822 496251.125092214 41214.4561909067 41296.2716412481 39372.4112248494 38626.6821392522 40369.4786334807 46248.939896758
"26" 7.08333333333333 432385.158304542 400857.288562235 416621.460945731 413133.794606565 379850.041429935 375884.63757197 49302.7546527414 44440.9410822877 48727.6562509627 51130.4201245748 37833.669465133 37032.9692189133
"27" 7.16666666666667 406136.207646561 410017.754877446 390962.568331645 354655.709773156 375064.293306649 466473.372472868 57282.9629966941 47400.8965176238 48931.4853982033 46912.1309223751 45683.8359691411 55665.0802473589
"28" 7.25 390946.978378825 344030.478861684 423528.342211015 442085.50515583 406761.273846567 393566.905234548 47102.0455878103 43165.6811620683 55146.919558726 47281.8722091797 47910.6329619043 43440.0557654027
```
