## Supplemental code and simulated data for "How to quantify developmental synchrony in malaria parasites": fixedPfvsP100Neg14.txt

```
"Day" "uRBC1" "uRBC2" "uRBC3" "uRBC4" "uRBC5" "uRBC6" "iRBC1" "iRBC2" "iRBC3" "iRBC4" "iRBC5" "iRBC6"
"1" 0.75 630961.521792276 571299.493226722 580957.739870433 571929.643554536 528907.552472647 545773.485224772 5315.59833017924 5698.74806211194 6634.96733520367 6084.35791015464 4566.63402238514 4594.05290593243
"2" 0.833333333333333 547863.113251785 522586.979821443 475291.585877782 569836.12094749 601851.19903097 503571.388593813 4978.76329745352 5771.89065409148 5192.17375876974 5364.67822394549 7373.82013024957 5458.17676776299
"3" 0.916666666666667 519606.350716349 497589.808735769 533690.949857906 563115.878703524 540494.236986978 487595.113659847 6097.23481244249 4953.60685650342 6332.35583599794 6592.31887969473 6233.35528759057 5555.37328996066
"4" 1 474148.003755024 599895.636028594 564171.157274421 506677.064537989 538037.789146872 589272.438989797 6517.49833340239 8909.78220746463 10291.3381480194 6338.21696945196 6960.38537059343 10081.6499399452
"5" 1.08333333333333 539871.633612189 508506.752374369 498972.334093347 531353.98503678 573148.36758512 526574.962387451 8967.96733575065 8826.70981382345 9288.39043360662 9344.95225179001 11446.9416334156 10051.05864454
"6" 1.16666666666667 539751.881756964 565108.508602755 474741.525885261 593978.258331993 509980.114374106 552899.164059501 12314.6676193695 8738.34094020033 10445.3581052863 10702.3109609368 9230.40930993857 9083.27852898802
"7" 1.25 594563.970265723 519798.301392107 519750.749358222 504746.709249281 548299.0830532 532467.269912611 11594.4611986295 11168.8504811368 9282.9210458693 11164.4925735298 11523.7302028836 12334.196662326
"8" 2.75 541422.075118283 528930.021892226 605360.901049315 548224.677952704 554938.641517082 432192.391734999 11053.9419174823 11835.5341663062 10072.5607495726 9591.05454780798 11522.8123238597 8110.19687999624
"9" 2.83333333333333 461935.669210664 625502.809898225 534631.598523702 456352.79542456 455974.785487618 564973.808232642 9698.418417188 12115.1038136398 12651.0080104993 7914.54726716199 8159.89236735178 10959.7246989843
"10" 2.91666666666667 525616.883094768 591622.353358093 517016.771894152 443268.677485874 570985.164828859 480260.251598744 10584.3109765358 15077.0222568321 9653.039057023 9627.90350751246 11775.3178970687 11511.5113039009
"11" 3 520507.390848639 503199.944209511 498068.555306938 535940.296507132 512049.67389946 589714.568728116 13130.8625340222 10749.8385859755 12473.5425821923 12188.7718104874 15395.3600090036 15016.9230641231
"12" 3.08333333333333 468795.401177336 482590.926091469 519391.455671078 524705.054697861 483658.292261073 542051.387549693 16659.3959195926 16664.0513153132 23406.5550099629 24473.1835213554 18892.9020414482 20936.708673221
"13" 3.16666666666667 446258.661504683 586531.374802075 454523.7381592 510188.478134231 535290.618138013 480620.175637661 15915.0735201385 18187.0193737077 18334.9632173941 16586.1013697735 21233.2652970255 18212.2082469746
"14" 3.25 563478.175963155 496067.723233905 508344.885908365 576235.775540594 414896.799790405 495749.374116212 18566.0025029046 19771.5314162577 17836.6626634514 20063.9197611627 16865.7235687156 17775.1657983583
"15" 4.75 529129.760799853 452124.988297618 470444.978605032 475453.47113358 528132.289075346 512225.213566948 21030.5946263852 16199.3904800293 17962.7712334873 16950.2128746374 21167.6268166471 19633.0093356438
"16" 4.83333333333333 522949.210413205 542476.99367379 484247.86670218 481397.26010547 484135.30166757 535337.444045288 18316.9600845256 20808.4769341691 17294.566667935 15903.4443378087 20147.1203357291 21134.5220704812
"17" 4.91666666666667 480668.09455493 554775.684377464 502293.580702144 549856.347890373 484962.274301159 518621.935024996 19150.123289041 18812.3324644783 19134.9935505579 19098.8658523923 17185.0557867172 20482.6988556475
"18" 5 485996.38846236 464091.908097643 509256.623328167 468273.550337643 487000.684023025 479285.861965467 24190.9601026561 28506.8739617717 29487.9341822911 23124.6197697601 26554.0176675586 25480.3754367606
"19" 5.08333333333333 547147.118767148 444611.639317335 523315.017488244 506451.617802267 491441.734630609 471790.509559842 31959.5279653708 29135.7561806904 30496.2131403406 41890.1255419576 32162.4171878671 29691.032697284
"20" 5.16666666666667 471904.899664835 421173.514867226 460226.696352297 499049.078032861 435608.448759324 483385.6231311 32080.5506230343 29432.1114512387 28854.3383292976 35671.8426042074 27535.30017442 32333.4864970636
"21" 5.25 445207.348801884 538932.974200498 482425.251739781 435556.896093741 483540.113616971 482713.579724082 32663.7820104097 39138.1971096948 31305.9864853849 35996.4376936976 35140.9966291403 30785.304829342
"22" 6.75 421596.758610528 452275.156437661 504673.33496418 492047.972719305 478282.150795411 476903.765722029 28719.1252459488 34551.1960609367 31365.6516447595 32825.0815689997 36876.033214758 32201.4696638777
"23" 6.83333333333333 436680.476140817 505785.644038164 429544.950547257 463341.373272617 409758.473202736 466089.549491552 34629.6967597793 28672.6555577191 31445.4575803263 29950.9614268014 32650.0775460347 31945.8224463024
"24" 6.91666666666667 430893.386633949 505041.056321213 470904.848465009 469766.078357114 436605.534357796 529082.263600314 32276.6581748276 35391.8049279056 37945.596169622 34364.7460392914 33303.2444208845 41109.7329914774
"25" 7 413658.613811001 403276.360968177 481093.210769957 416258.586906173 416743.771072827 385842.909198704 38195.624543952 39153.044754192 44056.1548324137 32520.2021020448 39389.7704227625 33464.2592540073
"26" 7.08333333333333 429775.562044214 426211.480859014 406346.818874442 381673.84545483 456928.349515673 396585.706415442 46664.0132512718 42115.7589781635 53607.7597459686 43921.0409038929 47745.9090403002 36926.043427881
"27" 7.16666666666667 398635.487336441 385893.862118253 434656.997304819 404495.233825777 441192.673258089 420317.2179844 44540.2779146861 39660.2119340445 45898.3101694635 52192.9333968744 55776.5705762439 54445.2354902073
"28" 7.25 396474.123619016 460001.204374336 402922.06733612 422544.113805604 399775.973844674 369361.377998929 48468.7192688284 53240.8801359186 38892.0914417104 52752.0741330342 39621.0083096803 43608.1910270283
```
