## Supplemental code and simulated data for "How to quantify developmental synchrony in malaria parasites": fixedPfvsP100Neg15.txt

```
"Day" "uRBC1" "uRBC2" "uRBC3" "uRBC4" "uRBC5" "uRBC6" "iRBC1" "iRBC2" "iRBC3" "iRBC4" "iRBC5" "iRBC6"
"1" 0.75 559150.766228515 572420.464626045 528354.607884487 575641.082342743 588337.327473211 559539.444579677 4679.47749793719 5895.77159981506 5999.25749840452 6093.37442937169 4746.18689475 5299.67270865388
"2" 0.833333333333333 588158.466022899 561735.387788731 509970.9158279 505214.647557861 454067.875563777 564326.134181108 6150.35518166788 5057.94514486522 5645.64281886305 5260.46072009434 3949.10310979107 6252.22838667303
"3" 0.916666666666667 550625.903852379 567922.665991878 488563.166361778 530823.17981656 579039.39176126 444796.831486843 6558.19323311552 5892.53648051336 6559.65583192506 6010.90680349405 7072.66876464224 5106.73744531392
"4" 1 579010.382574091 531679.313159812 523566.127460543 540141.492160614 523878.105222589 577819.964127559 9006.22775819086 5749.12752119174 6930.06125030501 8530.34573848095 6651.57573924059 7745.57592664288
"5" 1.08333333333333 591048.687993409 520159.081741516 520842.998003327 570709.035212422 536765.294777195 541343.871063965 9482.57160265377 9262.09191135178 9974.01374958497 11066.6867405938 10139.1253263543 8425.5855418516
"6" 1.16666666666667 562350.703651489 514873.746880348 563469.195192737 584835.036187264 620029.337617862 616989.290119721 12754.6088376387 10175.3704917065 13339.7063255856 11122.7659982363 11692.048606786 14537.9191828398
"7" 1.25 499582.204229414 568355.380959943 547035.43205916 519892.613639931 526737.014708129 564591.113067109 9313.61305423963 11699.3697192248 9671.77213683097 10063.7362299638 10712.5689385424 10727.5529748643
"8" 2.75 521454.042534329 472639.191051198 533496.870745932 509933.538099817 531850.069790855 593420.397240427 8826.23633267315 9231.23420021872 9270.14545171037 9370.33329841634 10383.6405660065 14038.8075997262
"9" 2.83333333333333 565762.789251823 574733.10288257 530340.588165681 570398.391162387 570125.835286703 486457.188888237 9815.45435898374 11923.9232963189 10305.8800654038 11669.3615213254 11053.2344956709 10456.9473105812
"10" 2.91666666666667 535644.637444923 549533.36948851 462863.859071771 461465.038290402 606296.686759467 538864.39711969 10818.9181467365 11219.5461308393 9583.10267229339 11266.2362863868 14758.9261625966 11903.3443145503
"11" 3 422043.882619519 584185.699229964 435544.714216551 472409.966451043 470200.510162427 517146.213254223 12155.6417805161 17176.8803066734 14270.7966650246 12953.3854250355 12660.2183673244 13488.4249675071
"12" 3.08333333333333 463869.715080101 532735.634670775 505333.279223454 566547.457825004 510916.392420789 487053.459624905 16449.2806765993 20210.0013152798 16181.0207884552 19056.4230684495 17237.3951558971 17972.4523846828
"13" 3.16666666666667 504269.526317113 511414.354994502 502523.895412969 508921.275405129 547975.684099961 539019.760867528 18191.5413534312 19364.4208631012 21026.1044105845 22965.7615255022 20963.1095677108 19853.3981903325
"14" 3.25 508976.821530606 530927.860579431 499635.808993448 447605.148993486 474966.220407818 549959.031689228 15920.4510957337 16753.7980618312 20914.0146083486 13409.3813359343 15218.3986032623 19882.8283329439
"15" 4.75 491330.853890051 486675.277400032 522309.511436325 556373.707855599 577127.466662042 503095.250829478 23088.8559158859 19175.5428447609 19981.2360916727 20122.0147506546 22579.3218568874 18401.4356557966
"16" 4.83333333333333 576951.836264576 467444.119154856 547536.656138108 529855.930135666 515949.927945111 515261.812350385 20716.4034565377 17153.912629536 22158.5049023921 15849.7137342407 19045.7706882655 18614.9498681497
"17" 4.91666666666667 508165.149685555 475439.556522975 470404.966766477 473588.399117763 583491.10901378 475080.896081394 23108.9199493204 20972.1904068361 17784.6868342714 19948.9637370583 23377.04763677 20250.6775823271
"18" 5 440257.591155952 540454.831429029 450605.686094195 519781.405858912 426734.570572195 490393.08881882 22658.6511145627 26675.9541672768 23803.7869040779 29333.0364480199 22698.6473708615 23944.9750399814
"19" 5.08333333333333 499662.791865644 516686.83044723 455203.65046882 401264.796276826 465002.086868112 454780.852199863 31947.7488405143 28234.2530299033 27841.2018635364 21666.5656736947 29374.7370099881 30979.6220844593
"20" 5.16666666666667 439270.804362625 466007.094849913 516386.459295151 427495.416091405 456807.409141614 459880.795467127 33252.8996489497 27235.9494359973 29660.3365476824 36663.4147591256 35912.5321652212 27276.4410122851
"21" 5.25 385110.939746847 476121.272192063 406684.152095342 455302.68270962 503286.114043755 507462.765598983 30063.3052105267 27222.4855455725 35363.8393126384 30660.1133137791 36924.8799738632 34805.402304457
"22" 6.75 442278.457672522 449922.475994977 466624.314818757 439025.713105473 473125.091650372 422380.691236955 29212.5797670093 31507.1761901244 38724.0095285275 26415.5062036987 31250.0060535252 28950.0131073992
"23" 6.83333333333333 541155.56575442 431825.778732579 464844.284863349 412168.18477709 501852.355493454 426578.383583656 35838.1169373788 27278.9500146923 31010.2925192361 31778.5801678558 33147.4475226852 28552.7699855191
"24" 6.91666666666667 429827.572927793 458927.953676372 429598.983345461 431582.65696036 403381.069097753 437530.989565719 31721.5920979921 33944.375271921 31964.2100703468 28171.1917075953 30329.4036915603 34370.0698794752
"25" 7 439597.674140508 412521.375841119 407808.380176217 428073.622080034 441497.261703657 488047.336685674 39006.0048039492 34491.7538328695 36025.4752805845 35583.8422344168 38558.7128125465 45611.9006248293
"26" 7.08333333333333 402746.729825204 418803.305109574 423162.577730582 431888.941340889 467174.48323325 427898.373119845 45818.7405944487 36608.6805165712 42873.6147650033 44941.6172050873 48261.8267802944 38829.253459151
"27" 7.16666666666667 445474.366154434 343388.674006967 392179.582481358 419420.805263201 439556.324082465 463561.059652677 52224.4274506956 34615.7937507023 38001.8975272634 51844.351701261 48677.3337854336 54794.4514955883
"28" 7.25 380298.321434532 351795.426990909 401788.086713873 418094.28712596 329171.405652188 372054.450307532 52310.6356856303 36953.3011545072 51910.6055185882 61124.8957786491 40093.9592755405 50688.6172081106
```
