## Supplemental code and simulated data for "How to quantify developmental synchrony in malaria parasites": fixedPfvsP100Neg16.txt

```
"Day" "uRBC1" "uRBC2" "uRBC3" "uRBC4" "uRBC5" "uRBC6" "iRBC1" "iRBC2" "iRBC3" "iRBC4" "iRBC5" "iRBC6"
"1" 0.75 584608.821772526 514098.156771567 524925.7621544 579211.490172904 537490.802188522 547065.886472143 6304.41951658068 5092.60185013934 5765.24725046019 5704.83098761848 4703.69127670011 6017.66457454783
"2" 0.833333333333333 512629.467675912 590451.685754414 560958.399616035 533677.600936041 532470.869884363 498193.003653904 5942.84103496305 6219.86396033302 6324.22096523151 6825.39456370432 5295.58299238551 5272.44156687379
"3" 0.916666666666667 465533.307468762 573115.151710607 463545.432911132 575556.040684055 526329.799311844 633306.199892923 5347.2697848468 7491.70132955041 5161.40110133762 6633.88705260552 5446.29345314408 6591.44670995964
"4" 1 533455.494376153 457283.997368346 534437.817764288 546432.449087855 638711.077990907 549824.919372979 8035.1784060273 6732.68547362111 7226.03863932244 7057.11544734412 9453.98280033907 7144.29469039734
"5" 1.08333333333333 527651.982562517 500497.825418832 456962.635946218 548542.356791922 523367.577276414 532938.712022517 9205.37303842493 8195.47773733146 8791.12420058133 9156.10677335874 9314.24768244196 9412.55231406777
"6" 1.16666666666667 494712.176844309 616622.624988727 515799.199613135 506847.783256583 559846.693445917 509591.247963907 9604.19679371595 14573.9216494618 10657.0082564697 9148.87695408994 11194.6949299324 10614.273025701
"7" 1.25 613741.126082967 648183.052815445 646661.579899179 510372.958810566 435213.470347208 485743.814644114 11284.0802736342 13447.7811787437 13405.0907939299 11361.8200981871 10439.2772930489 9880.87499276066
"8" 2.75 586963.223285704 553311.470245017 488740.401033875 483531.147975364 524321.019147338 497995.59959997 9963.72811552714 9494.01973653082 10555.9481864768 8640.65668290501 10284.8375666406 10411.7833911764
"9" 2.83333333333333 581665.278948366 519638.154311188 529160.398770725 522471.509034758 480512.573572441 579791.525166446 11257.3113789117 9787.87256189845 10677.1670454141 9553.32801306927 10000.2616768458 11873.6744863085
"10" 2.91666666666667 565887.946756584 577102.218275159 531513.184406039 562806.572089964 454616.029526772 523526.748746565 13184.7145097061 10907.2428326433 10694.4302697392 11883.5847147374 9516.76846403122 11556.8818707851
"11" 3 552645.799923652 525639.147521116 513872.628754466 490282.650022985 472291.293615638 594978.568446388 16259.0703125523 12937.2175122106 14321.9796196897 12232.6010484777 12830.5159906449 14395.8037369075
"12" 3.08333333333333 473874.036339625 595120.889239854 482463.429399103 506297.097068522 490183.42011703 576708.451788756 16821.9395221734 20311.2931481179 18721.9025766047 17428.471499777 15133.7888273242 17220.3180587864
"13" 3.16666666666667 519474.125033915 486332.346696183 512664.779415172 518510.096784466 486518.909650283 496552.448528447 21211.6833415237 19268.3180149042 19079.4484337615 19369.0734697223 18901.278541192 16398.6938087334
"14" 3.25 569699.762037032 444968.456525724 482099.152194048 548550.852985209 539180.280336622 469809.634308965 18770.9971017144 17429.2384068047 16027.2324532596 20264.1615435984 17683.8399585642 21191.2329413155
"15" 4.75 435872.203000436 592543.864455698 473653.460357284 497726.321655601 523407.373245868 496291.238698139 14901.6137777927 20474.9089307428 20407.3011786852 17098.1216645689 22094.0216650852 19341.0459352353
"16" 4.83333333333333 485368.225769863 525442.533755951 481055.686684976 519671.733466634 523794.607043156 498001.803653998 17864.1231420634 18314.4835746236 17666.3858496135 19183.1573815664 19005.6098346573 21074.9811110452
"17" 4.91666666666667 458326.632704886 512537.267104745 514983.164114518 423791.582635673 459529.042604066 432036.917819072 16943.6832792934 18155.7657493711 21637.9480720386 17628.6016071411 18156.0269697379 17964.11300703
"18" 5 500591.607032172 473002.513805883 416378.536996532 479192.377671686 489376.575788689 523965.318694777 27220.8595449794 23768.9705430092 20420.722756083 26875.6240982437 27980.3645390903 33826.0373592497
"19" 5.08333333333333 475225.041410611 411485.026371356 379526.649783623 496065.132408398 419334.6570844 512983.166168127 30639.9124055842 28876.1422014987 21712.0509029533 27543.871871649 22839.5782725708 31646.0929159856
"20" 5.16666666666667 521223.884591357 431292.850965395 460073.387329157 449405.71577392 498275.458294906 451010.063905507 31474.8722579322 30784.6431809704 31318.8146582135 37765.1861994891 31676.7614936367 25772.0036517432
"21" 5.25 489155.661831413 509800.631109751 442643.146538844 479852.48322779 458746.779288467 428360.781489608 30382.3392441871 37791.0030474241 28193.8309897353 31569.2423176178 34753.54388549 25914.1428608353
"22" 6.75 447752.370118577 411442.928266654 414357.940076525 407364.852522129 478890.492699073 417663.682193444 27707.4486459515 27175.8869396733 34358.0381489656 28687.6656705725 31735.619131814 30755.7939759531
"23" 6.83333333333333 476944.778833006 447065.858050464 469006.673968253 497086.044393195 407783.688286315 431169.405676702 31902.6607915054 30125.7316745596 30376.0799202237 37179.2105006129 35490.3122964591 39126.0803699366
"24" 6.91666666666667 466112.431003851 471549.421633986 393718.172252788 488429.789135378 510745.413296946 441058.044726859 41432.2160892312 41990.1533066773 25582.7272418966 32475.3849159161 30860.7500481538 35540.5354332682
"25" 7 399562.915036658 354324.603936717 483464.653132369 467309.578724655 484415.737295099 465160.204839401 41926.8536239935 30597.9796145697 40971.5807739296 43189.4250207629 41226.8712591574 39089.0928436471
"26" 7.08333333333333 378629.810037929 450362.926950829 410258.515437737 473982.078691949 413097.55734797 421333.255753139 44755.2966947907 49005.7591894265 47760.013438619 51519.7911621684 45246.1727653855 42133.3255753139
"27" 7.16666666666667 407233.297990399 491399.127655939 446171.768192332 466735.677009941 401829.831072141 425436.888562088 49602.1069415833 55089.5883022354 50874.7740242112 53098.4843014723 44947.4083973312 54966.0062741716
"28" 7.25 417419.743788594 379162.583123348 455489.459603344 464374.110476388 448125.807479215 437086.549112052 48368.4523509379 50087.5274931768 61803.1831212136 70041.3439632561 49791.7563865794 58123.2113180921
```
