## Supplemental code and simulated data for "How to quantify developmental synchrony in malaria parasites": fixedPfvsP100Neg17.txt

```
"Day" "uRBC1" "uRBC2" "uRBC3" "uRBC4" "uRBC5" "uRBC6" "iRBC1" "iRBC2" "iRBC3" "iRBC4" "iRBC5" "iRBC6"
"1" 0.75 519075.22612088 573920.510358678 510907.637509306 511665.778962927 523061.219244603 577344.717279755 5562.91100761848 6322.10300020575 4773.49936942265 5942.69197401774 5436.09664565166 5649.71834112687
"2" 0.833333333333333 615801.024727413 567602.774530389 472814.232097569 563845.954019853 543527.796442578 490998.770608182 6135.92093191923 5090.15132750775 5325.68407408841 6146.79989120084 6462.10672265579 4467.28023481196
"3" 0.916666666666667 554967.087616716 575795.381726062 531257.017609754 489092.781111442 551459.141645329 525850.927587275 6057.93131335788 5680.13595468148 6285.57758648549 4634.63262684964 5289.26857515182 5572.81610414662
"4" 1 533540.95992966 507915.88707173 552445.165316188 504114.209580134 497117.069360436 585251.927490761 7352.08708735924 9648.85803707695 8146.9571643738 7763.96441675857 8304.6620340868 9118.91442023623
"5" 1.08333333333333 519495.753368684 600585.844174193 585434.137588047 562881.885544911 595051.596153993 544737.301444504 7620.59195201237 10315.7994533527 11306.1826494408 9733.38899437854 10789.6934932728 9880.95957635597
"6" 1.16666666666667 566189.127613161 435814.22069095 491381.890874776 445481.102643195 509962.174987132 538489.032092229 12389.258809916 7693.10186568313 10175.6448721221 8214.6616751465 9334.83754323873 8950.9480068522
"7" 1.25 535426.475480123 584799.278549676 627457.256820954 486178.251949187 575150.17903728 507058.064057271 11279.2600690989 10363.2691573574 13557.8491102194 10192.4161834211 10734.4191682956 10465.5947173843
"8" 2.75 572385.127152886 533229.315770064 525727.607789828 494630.775928269 517646.852787617 471036.730362603 9608.61385181947 9966.90309850587 10462.2409510414 10245.0450689368 10338.4632072622 12087.1626985528
"9" 2.83333333333333 532327.263836535 580523.636008673 502366.847950182 531342.324653394 540674.513532472 592303.801868613 11567.3025605505 11908.1771488959 9179.00325141937 10180.9221048744 10437.7319214763 13710.736154366
"10" 2.91666666666667 520401.450969417 537618.211918691 524364.953547842 532711.121749504 601378.760201378 547599.945578596 11169.8100658815 12436.2297459794 9862.04539303821 11205.5347444153 11745.6789101832 11024.762343036
"11" 3 589817.279142076 501676.717173445 547751.501354778 565475.563732402 479078.209761696 550713.771333736 15817.0361797285 14917.535449701 15039.8545127616 17409.9619375739 13370.8682601645 16960.6951442481
"12" 3.08333333333333 540881.328141015 529323.688083945 541815.59919651 490233.277779002 518860.307550626 511126.302922878 15133.7808657251 19095.3711429995 17917.1825131121 20050.4408089572 16835.1819451858 22556.3240477881
"13" 3.16666666666667 526443.869841211 507933.237719635 526349.53816697 557851.161304031 454696.165226215 502525.146933119 20039.7361949452 19520.8776986793 20911.7814130699 20322.4466777425 15518.6404514066 20222.3399168257
"14" 3.25 542721.145594332 465624.247947562 499355.211493991 516339.052847451 471825.066116399 483208.260607556 27789.1011569038 17328.7773705829 18365.3994664947 19798.2765662366 18316.1904548292 16166.2181534813
"15" 4.75 535234.462572009 477588.081806222 565778.056359525 529282.061811509 474554.681047764 503144.22479034 18199.0636712686 17873.8054568197 18405.2718399325 20232.4947175653 16990.8586125229 18753.0460227484
"16" 4.83333333333333 527626.953634717 533007.931555509 476712.297189605 512404.675242093 516636.057610767 461534.892997643 18696.9154370913 20691.3016908195 18872.2207913541 17012.1074117561 20815.3125548254 19441.233908915
"17" 4.91666666666667 567633.110563649 488458.762473466 511350.25773452 514733.426280589 477664.004846122 564819.137966381 25824.9822822406 17879.1640729673 21359.65988866 19623.8439298738 17151.3107664676 22431.2604434623
"18" 5 448075.034957401 485771.740520178 505214.044551375 497087.042376183 467287.53538235 467440.400973627 22471.1652436009 25234.8956114378 25438.7736430703 26426.7433480161 27617.4666301625 24182.1211057231
"19" 5.08333333333333 493740.125296426 520183.719088699 505260.426925968 466738.803785531 510509.552935525 458029.456929593 27958.1044901714 31718.519456628 26057.7837506946 28459.6831576544 29492.175212913 26263.1569340363
"20" 5.16666666666667 491093.185223093 468460.05459721 427381.441623639 448317.341508443 450606.865403328 415682.389786872 39604.2891308946 29444.3780387938 28172.8043258826 29552.8900137405 26016.5626676286 28029.8307341114
"21" 5.25 450994.890672372 431287.337111842 461018.524161108 471840.691845047 435965.962364908 477506.536911231 26358.5558546097 29359.2469102683 31598.2538835578 29977.1722900284 29064.3974909939 28473.8543179028
"22" 6.75 409554.221950611 481132.792659013 430186.417156401 437902.402093842 420690.886360956 430063.321493432 26270.3157120341 31905.3576033828 32788.5988686281 36160.396539541 29688.8416627351 30393.167596709
"23" 6.83333333333333 415720.644988448 473997.819433819 488102.30606671 454700.932805499 491142.71266925 444074.181254639 27882.0016759523 32266.6997572375 32111.9938201783 34551.7426143996 31892.3839395617 29215.4066614894
"24" 6.91666666666667 387781.674767409 480003.630616478 441544.288001907 380942.977349934 454333.948636259 451624.091068342 32946.6163778597 41415.3261964174 39213.5246893346 25583.8131195389 33066.5173679956 28368.3474289159
"25" 7 495007.926419915 433740.072888586 441876.868700668 454210.533438193 440597.294296325 469197.043021043 39537.3743146897 30893.1675846571 40390.9386380867 34488.2713316775 41723.228626546 36799.7680800818
"26" 7.08333333333333 398117.599837022 446629.29253609 389050.208866062 378126.323777695 397352.065222321 440796.702168424 48432.798033701 56895.4512784828 43084.1870283568 50823.4306152816 40381.3074412927 36641.4548768433
"27" 7.16666666666667 427674.298102531 462196.892743189 399385.103835045 424049.645346834 439136.912795589 426757.903195774 47204.6686647385 52943.515778143 43364.2892329039 49829.570546044 48847.265049565 49623.0119995086
"28" 7.25 392245.396570261 413373.496417723 394551.584000624 452266.827051219 444122.110125103 453475.61507271 52792.1125935748 46551.0694164103 49134.6929016967 64333.8303060055 56576.0649840896 45898.3416065495
```
