## Supplemental code and simulated data for "How to quantify developmental synchrony in malaria parasites": fixedPfvsP100Neg18.txt

```
"Day" "uRBC1" "uRBC2" "uRBC3" "uRBC4" "uRBC5" "uRBC6" "iRBC1" "iRBC2" "iRBC3" "iRBC4" "iRBC5" "iRBC6"
"1" 0.75 523809.05086954 507489.999618953 522453.723802574 599024.893493814 562711.684111 506406.627327634 4944.39353284444 5542.70423349665 5779.99473174659 7252.99544126182 6838.98497947253 5514.00944389846
"2" 0.833333333333333 483413.341407958 484278.723223175 567065.048154146 623850.871740981 476848.744567239 506757.617979135 5536.74655145984 4756.69112290713 6399.56041252845 6548.92789986333 5320.19128157134 5524.44803204115
"3" 0.916666666666667 504920.983211208 536492.565075272 654901.127532696 475703.380107779 555118.978820935 589606.923034514 5371.49982139583 6491.92358513156 6300.15514701968 5252.90834924668 6221.91188994548 5634.62273542158
"4" 1 561228.393141148 579682.633830992 530477.693278753 488676.461246842 475813.263667253 579513.705231672 8508.61723985973 9229.14557922293 8081.62238389326 6918.82289744927 7285.45802583452 8366.01277943803
"5" 1.08333333333333 558357.312443771 473157.029417184 505902.143959441 570801.006330452 605572.827143429 469589.214456192 10413.2285051058 8416.16914651696 8658.26020810271 10739.435678842 10794.5245480112 8451.92970583499
"6" 1.16666666666667 575978.885651912 549256.535445716 530331.957391761 537853.062876441 525568.269901794 550884.112862685 10830.7424906339 10839.8763656151 10726.7790734579 11480.3215128376 10912.9624149044 12415.6888181809
"7" 1.25 544028.603663914 507854.359232336 578002.407765818 524360.573928547 535370.417230963 497392.306802306 10955.0665256527 10355.9208652597 10603.6031510882 11898.3565674733 9778.45510924133 9131.49085372326
"8" 2.75 534599.184019692 553005.365481506 594042.566124858 474824.901019141 504266.750270974 546050.415959299 11752.0154763617 10122.7414512449 10842.1713109118 9068.46640601873 12411.1924752886 10332.0797721722
"9" 2.83333333333333 526319.558256556 523727.666615917 491680.145582811 468404.947598165 467315.132153895 525560.542905123 11061.7813841227 8292.07831880806 8680.79353076997 8801.29552044655 9408.39807034216 9247.94198319766
"10" 2.91666666666667 547612.616520437 436180.835846243 577064.986141913 537834.941354705 534710.600976122 536326.219373698 12952.0486405023 9906.44641940138 11585.3239538629 10358.9164359535 10747.9517784145 10720.0923320747
"11" 3 528441.564717247 535273.298933522 574125.190388841 525827.32813138 482133.183546441 489481.450389132 18852.71368952 12115.7378663088 16389.5287007948 16810.3365770902 14353.4737584532 13737.9020597567
"12" 3.08333333333333 483589.760776435 507957.562471676 512380.952259252 561493.657494758 477066.356234698 492823.904735707 17694.4661828187 15032.7778180431 15669.1422709251 22918.1084691738 14674.4495919624 17862.4104652304
"13" 3.16666666666667 510917.160706565 547017.888107519 497019.768843503 550325.511754847 466100.880060229 571880.116893683 17366.3208941729 23773.050330618 17988.4100196707 15891.5827824097 18756.574650311 22391.5472550385
"14" 3.25 525603.544600895 451289.851922053 581899.008846817 518295.604255923 501371.886788813 496188.58051507 18805.1357638961 16714.438960076 22963.6546506242 19104.1505438969 16352.6381861974 21564.0408741882
"15" 4.75 477899.898230828 511331.810041217 549966.433572966 509068.558180408 513924.104538695 476591.094292006 15819.2617752674 20290.9448429054 22060.4265372229 16368.7639286305 18070.4678107839 17483.1656013209
"16" 4.83333333333333 541447.065030606 472932.42022064 434479.449596284 451691.42145451 520564.151608093 517790.859432758 22721.236467923 14366.112400384 14609.2619232106 17988.5074255082 18964.085668783 18746.9536362331
"17" 4.91666666666667 418623.344480171 489535.072127189 503842.461921971 507267.428660463 587964.797346264 502189.636579848 17377.4738264911 20287.4045639117 21196.5697064355 20730.176896627 24725.1807126267 20846.39421253
"18" 5 508418.42524587 428664.294016962 448594.888302792 534861.570978544 468247.479971392 474481.916935026 23869.4096359563 18003.5402779068 24169.9832059694 22837.8125951556 25685.5447049584 27113.2523962872
"19" 5.08333333333333 498339.132953991 523226.999637218 437660.894248914 436442.723642386 431446.928151156 415626.96085744 23606.7803388911 33220.7618817281 28055.1855287765 26547.6109271524 29211.0310190356 20343.9530522487
"20" 5.16666666666667 504415.822604362 441799.573909806 417901.182077957 489936.436732158 411326.750484569 457817.86239704 33382.9134748089 27389.9301865968 29244.3094526212 32992.3526418962 25453.3880250352 26220.9543182726
"21" 5.25 441272.809215 430270.624403621 538077.682822082 471998.453904172 463606.800650191 516784.36609922 32327.6783307693 33879.5767246945 40548.4312601419 33403.9953223051 31282.51016533 37666.4989868236
"22" 6.75 398518.800263983 452132.160218245 465089.204567222 467168.068037045 394010.708571367 452935.600003269 37175.2612186551 30904.4538768452 31340.2428953654 29965.8799254038 23995.7800591576 32869.0566040108
"23" 6.83333333333333 487290.196413758 450131.294528221 461049.305770078 422982.493233137 471591.003573542 424684.90914986 30135.448139379 33417.3195640847 29802.7993387251 31636.6861056947 27806.0733239117 35990.2465381237
"24" 6.91666666666667 477080.517878194 450224.316491911 469110.647057446 442837.756823541 435904.836607105 435802.966705098 35470.6704742152 30257.0105169295 32943.1634169555 35342.1992676409 32313.1828470797 32522.6094556043
"25" 7 519050.474498604 450149.783940377 399424.19170732 389810.122905089 449359.972722786 443143.716887209 42371.4673060085 33922.365029418 35284.8225889858 37993.1893669678 47957.307654513 46745.1178151065
"26" 7.08333333333333 448945.463201071 371070.112476165 348520.828416033 402896.878241262 379568.490815163 469846.427314673 42313.4272574054 36667.0071616764 38468.0826066262 50935.1299925742 35943.985872648 50358.6738815298
"27" 7.16666666666667 422818.043926324 456736.756217073 412310.997301005 371132.501911257 369013.937558425 442107.655478937 50576.3210438187 51550.4239522656 49260.5731542419 43154.9420827043 42366.6977679018 54379.7854217635
"28" 7.25 391622.157738917 417239.57796716 407026.620211774 412417.704502807 417004.256824774 383761.861571877 44051.9862473473 55117.5136020026 54342.6729254705 53146.6114050009 50978.5155042511 51100.1147232859
```
