## Supplemental code and simulated data for "How to quantify developmental synchrony in malaria parasites": fixedPfvsP100Neg19.txt

```
"Day" "uRBC1" "uRBC2" "uRBC3" "uRBC4" "uRBC5" "uRBC6" "iRBC1" "iRBC2" "iRBC3" "iRBC4" "iRBC5" "iRBC6"
"1" 0.75 540611.875854574 548166.749696513 579236.375599521 546151.010439333 528236.295974448 593686.672766074 6350.42729771613 6625.97304117627 5778.49536711413 5917.7701857117 6516.60863526336 5794.89187668203
"2" 0.833333333333333 555693.899327276 463178.411242655 524547.162462956 548049.498945731 461927.314771227 548162.000298817 6245.85702289846 4953.25004002411 6613.88428272545 5602.05968461342 4640.15383999224 5457.60653423752
"3" 0.916666666666667 584246.799921418 495428.800732362 543382.72890255 573838.98967126 438303.023326484 451185.011130001 6394.29571983603 5581.03864743001 6078.78654102864 7974.41619887799 5110.21363328068 4763.85821064302
"4" 1 583601.669845656 604622.139215561 519008.278249669 572584.605922613 592587.14495251 561339.185298902 7981.42327469443 7569.13043584828 7850.67732944591 7871.66079079754 8314.67861586235 6980.09432105076
"5" 1.08333333333333 523144.495500151 596008.185535928 530101.388425045 455892.473947427 584193.336086609 553293.24456943 9485.84760653039 10567.5210201406 7593.48787315635 8864.32965093188 11127.4921159354 9537.89423494966
"6" 1.16666666666667 556591.07999319 480699.726350997 543547.965050628 568150.071542054 626527.233431432 576473.024626893 11340.4865524285 10475.0430671388 9505.91054653074 9710.30715334223 11843.6149987038 11903.221652424
"7" 1.25 450155.531156905 571969.518548306 472358.662301209 593514.376392535 495727.877185718 573202.344092835 8109.44930925788 9668.17982671241 8554.12282327435 11632.9748410924 11030.8828924281 12021.8612435578
"8" 2.75 542504.607169998 590351.278134278 519156.328843003 527637.0118245 489362.826880344 493539.288909853 9870.89896597522 10720.0159457832 10416.4592464487 10852.2626866413 11970.7149432569 10008.9087185125
"9" 2.83333333333333 569512.688164876 545633.345760323 590618.484027018 480347.491665705 538103.73943035 515045.238580466 12255.4914604019 10128.7051375594 12327.6661245464 9137.29297442847 11992.505893255 10282.396457985
"10" 2.91666666666667 619691.842331689 476865.237757422 537471.981560782 575187.533105254 531247.348402682 584384.61628473 13758.6998741494 10416.4534241464 12584.2187206926 12861.9752483286 10323.5007462628 12883.2587364359
"11" 3 538447.726012002 569304.760114392 605408.626849537 540945.448073142 549087.914058082 482707.631224844 13190.7821169035 17641.9200531265 16591.0832241583 17032.2874078445 15384.9233414985 13967.2346997929
"12" 3.08333333333333 466324.303929105 493363.52213549 509508.057014904 562734.227525403 473861.487330512 489811.08739773 15446.316791292 16707.1968213847 18828.8269406838 19870.5588815467 16084.9113146813 15206.8018440773
"13" 3.16666666666667 462158.318941025 476809.782546775 507084.032291278 459844.748119383 514361.46865194 549682.505973916 20225.7469996072 17065.4897117672 16299.7117419247 17229.1025897108 21219.532535146 18147.3260473396
"14" 3.25 464589.815793475 514659.258967717 505565.295897447 539308.561510598 485613.925140707 554333.827013095 17074.2306429061 21049.4584444874 19049.1822116597 22377.9486103983 17710.2087943365 21378.0881995023
"15" 4.75 580008.217599914 508515.589029013 482211.687701709 422652.183714674 440871.430307374 506027.910077561 24691.7078586596 17632.3019774276 17806.9308604767 14269.1486736892 14642.0269115701 19500.1121417172
"16" 4.83333333333333 484224.607614001 451240.155283658 436814.288938328 434635.37184205 476615.381035176 455657.874570045 16183.9775272059 17585.3528949204 17083.0773929733 15656.8937983447 15797.6592984812 18067.322544411
"17" 4.91666666666667 492693.3093408 556924.901154896 498202.322384717 559473.566591239 476484.231721917 500371.769345712 19866.6656992258 24675.4497631766 22251.1086371022 28385.2646672369 19520.0422663628 23546.9067927394
"18" 5 403050.938163755 467577.275381532 502056.300130256 489507.469147661 539674.826872786 495543.488781289 19903.750032778 25776.0350265453 28870.4025376801 20102.9761456945 23392.9270426002 23608.5511568027
"19" 5.08333333333333 448126.780886786 420865.875639538 403813.476115712 431349.358377518 464065.878160786 444767.809273457 29023.7552387815 24299.4154526292 29051.3292169577 24043.9999095607 27688.8948783285 25342.8951152967
"20" 5.16666666666667 498862.389163763 532255.45094545 456935.175467162 476272.160913463 386244.910605297 463077.719409243 36413.3130776469 34206.6485183451 30482.6668090168 30316.4965571905 28484.1379502432 28479.5645393138
"21" 5.25 512752.96405248 510248.103832447 459916.903573709 482847.195590219 473929.112375496 474836.067686157 36313.9492955014 29190.3949560897 30498.4684067446 32211.2872308351 34796.5574431348 31363.0163597198
"22" 6.75 480159.673769124 438979.206028353 473038.850322745 442598.50531239 421342.723291764 467901.064485021 30759.7484797645 30379.1838081905 30420.5048439065 34551.0152468688 28898.6778663761 32629.0839947713
"23" 6.83333333333333 447218.773463053 411136.701464782 453321.794733099 436603.081660441 464300.78885995 499284.977469875 26322.4704804622 30567.7844955228 32496.1860023727 31185.9344043172 29516.8969396027 34244.511486274
"24" 6.91666666666667 502667.613399399 466281.882936698 407369.304556015 489463.036048738 463426.271319789 461470.158593684 33511.1742266266 30595.9240772112 25099.7723078259 30269.8228848941 30936.3331989178 36080.5440651825
"25" 7 452735.616043606 419213.293639707 460011.573337356 352001.854554284 442916.647628976 442856.576412725 38237.8054090883 38354.3727026265 43274.8422706826 30555.7165411705 43766.4671570135 45891.8732033912
"26" 7.08333333333333 438426.629175428 449740.558527181 420004.37235519 408043.684093833 412529.652819524 454568.881846377 48822.5644961502 48049.2049708527 43254.8272250453 39462.6386937943 41047.7266487088 58203.4419777692
"27" 7.16666666666667 405979.497087926 428363.572774926 403457.947938705 461939.245205866 417226.686908957 452245.018078704 44515.2957333253 46011.124895266 49262.2647055806 43171.8920753146 45748.5402312453 52042.0043818992
"28" 7.25 373735.14895167 424844.747803332 468693.972534685 446944.056600476 395949.065864494 467024.883983587 46026.496176314 51186.1141931725 53687.7402674324 53590.4144604888 59541.212911954 60495.4512932107
```
