## Supplemental code and simulated data for "How to quantify developmental synchrony in malaria parasites": fixedPfvsP100Neg20.txt

```
"Day" "uRBC1" "uRBC2" "uRBC3" "uRBC4" "uRBC5" "uRBC6" "iRBC1" "iRBC2" "iRBC3" "iRBC4" "iRBC5" "iRBC6"
"1" 0.75 576922.498857743 555208.811813035 533108.699200787 553001.649869017 557882.31966404 537936.321276053 5171.87358904297 5201.50657497691 4920.24641625092 5744.87481683999 6650.95755441154 5147.71599307228
"2" 0.833333333333333 552188.185907407 560208.224907768 525177.018734117 530298.219662514 483892.677917716 488607.938112337 5448.32941201191 5083.55920968937 5224.08254982709 5315.20717312332 5436.38555126072 5213.48632215469
"3" 0.916666666666667 517450.720898413 542310.10748547 541461.941499176 570180.681198127 541414.137778752 501865.319134159 5409.26950552386 6616.76558669436 5500.42606155197 6385.00202909437 5519.00242384049 4693.40053431366
"4" 1 562708.907862781 505711.555757636 616247.725615259 575654.352016476 508087.209571521 544805.396380471 8019.22342686021 7316.42875806765 8580.44730736925 8306.70060629836 6996.51899712918 7998.90465982192
"5" 1.08333333333333 569916.045983049 493022.638875706 573535.544901387 550477.862068365 547800.11322482 615451.227556264 10106.686397997 10907.5805060997 9024.94956571813 9437.30262417907 9090.60924700996 11241.1183115299
"6" 1.16666666666667 583940.523711341 518089.0404179 518149.932390933 502306.587198355 571829.461862024 609333.523398863 12267.6580611626 9541.23463016391 9930.04853183084 10615.101166491 13341.7979902479 12768.9338516107
"7" 1.25 499863.150047855 469626.441990243 517034.358305993 551993.527748505 569182.754697644 543342.483626428 9445.63775600632 9876.47617224485 10256.583184011 11081.9820869003 9645.53049818071 10928.0467342403
"8" 2.75 508623.902604576 526207.47269155 519116.756734104 482173.580047331 529833.188086838 556631.659373759 10363.1601997672 9960.39130591615 11344.3347188397 9375.33696378243 11301.9024762551 11696.3996506358
"9" 2.83333333333333 531010.048168508 523160.375809272 560721.794472504 512726.882104646 559579.402728234 586000.700899791 9953.32798816322 10492.586759111 12796.0245201393 8572.59458459531 11775.6608318231 11012.9806596465
"10" 2.91666666666667 553625.363627749 451465.165226693 525384.63678413 468626.644056858 556474.009188232 483556.503996718 13899.7078490522 10014.7552179834 11529.1778973915 9156.44087645287 12902.2492276428 9747.15791164519
"11" 3 484862.591946513 553446.60221719 531627.338278805 536623.419227673 492479.414933584 585862.558912784 14001.2299147131 13986.5201470101 11837.6160828057 14390.5448974973 12814.9730661875 14918.8326690294
"12" 3.08333333333333 537413.554805453 494532.700044082 548920.425102133 536599.499820823 483548.453062734 500086.562762918 19070.7436055874 17035.2290748909 22098.2457770585 17916.5108454365 18002.5485131323 18562.9756036718
"13" 3.16666666666667 446470.250670881 535106.879703696 555270.247734185 555160.061069689 466798.853028146 510207.80650257 17529.2599399639 19789.4556103438 23311.0935236853 21418.2122326269 16219.5570892337 18620.7228650573
"14" 3.25 528677.854223589 495105.453470207 474303.821294793 511016.04755224 505104.871438101 471802.797916086 19668.0749339133 17841.6379628903 20356.387180034 18835.8292499904 17956.0921236438 17743.6178230946
"15" 4.75 573469.570148395 559183.34447666 444126.032183497 535278.7449167 447618.856044234 448555.599841916 28616.246015389 18214.4411881648 17822.0719174758 21436.8740455226 15282.309868359 19301.0154837313
"16" 4.83333333333333 490317.422131004 473076.118263905 509233.648920519 486850.945817935 564049.675624131 454281.126864222 19972.1964208148 17084.7279979742 19570.8550699661 15951.865852488 20348.1123962529 14807.077146813
"17" 4.91666666666667 534598.357441049 432576.97247087 470731.549064459 480887.68944331 530258.569174423 567364.66971107 20712.8383355695 15781.7209949241 18540.0373794588 19289.5182287729 19046.644007702 24020.5194627887
"18" 5 491071.573229672 515792.955419256 499963.652588853 452800.004915901 496502.898597934 459457.631558718 24395.0110894025 23077.9845825171 22829.3905291714 19210.8614728851 23778.874453924 22249.7642401316
"19" 5.08333333333333 492827.641744841 503708.650917772 465247.299938209 419835.99823818 468758.461083697 426114.09167422 32022.5888073321 29543.0293793415 28299.7141081636 25049.8805631372 32688.8745525591 23712.5259696283
"20" 5.16666666666667 460365.880117201 505618.099127294 459072.176070479 453800.034855735 435936.312034317 478383.250936429 39997.0356313815 31720.0815010849 32955.6479591155 36274.982802217 30357.6818965402 28611.4384531357
"21" 5.25 435505.69416033 508851.536332671 521061.710988665 414601.474806 419158.973153895 472430.617932126 32744.7890346113 35484.7654346354 32709.4608279137 28892.088836655 32317.5769586658 30657.4054466013
"22" 6.75 495530.700057275 470155.50951203 486374.243540361 425834.300323335 434026.980655555 508630.005033093 36117.3979633583 32180.3907948001 33176.9606780601 26798.88611223 28954.4350003706 39246.1423636646
"23" 6.83333333333333 503586.186437081 506211.714489087 519298.932750947 446546.031616365 546207.115816772 395334.543515113 31692.0192849013 30735.3803575645 31415.5434211099 24766.8348095599 36438.0997876432 24091.0751685017
"24" 6.91666666666667 493928.06045569 452991.752279666 390873.875877683 392550.446573477 463853.153810729 425210.807843986 40619.0839190535 36066.22231526 28344.7335661844 28486.9699980753 35354.6611136226 36782.9418550161
"25" 7 476353.529861081 472916.00019433 426780.498441162 405906.004053246 408113.963038879 415234.25273685 44602.3904364308 44656.846099559 35894.070516498 34692.8208592518 40050.4379822256 51390.3778139665
"26" 7.08333333333333 414798.412517102 427476.784170678 394852.035811929 410096.781869805 387878.00429637 421048.186033554 37402.9226796304 48247.9440373225 43485.9070277455 39356.696916488 44686.4060249274 53980.5366709684
"27" 7.16666666666667 376873.323846847 412764.395914707 489306.197014885 407379.190414978 406727.867099399 395932.495773305 41098.5085983476 47663.325163361 52109.2861570698 38359.6224496212 50151.4016152156 52096.3810228033
"28" 7.25 390615.543759758 412171.782198336 415902.341430942 430250.843761551 405852.882398175 367592.691306583 49134.0306616048 50203.6275515634 52314.7599284203 54809.0246830001 46757.2445159188 52140.8072775295
```
