## Supplemental code and simulated data for "How to quantify developmental synchrony in malaria parasites": fixedPfvsP100uneven.txt

```
"Day" "uRBC" "iRBC" "Ring" "Mature"
"73" 0.75 546571.809772309 5521.43276504483 1.41007812150069 5520.02268692333
"81" 0.833333333333333 546113.645929132 5548.2711467895 80.1409481006679 5468.13019868883
"89" 0.916666666666667 544675.379644075 5995.4388321043 1139.23766360916 4856.20116849513
"97" 1 540426.502221754 7763.93454349403 5009.20873717489 2754.72580631914
"105" 1.08333333333333 535954.328407816 9758.90504709532 9102.73924042475 656.165806670569
"113" 1.16666666666667 534315.865804306 10411.6642719628 10362.8213887095 48.8428832532773
"121" 1.25 533836.69932397 10464.7851805313 10463.8700868078 0.915093723573082
"265" 2.75 527200.964858049 10336.8075186441 2.05371070938536 10334.7538079347
"273" 2.83333333333333 526712.539724889 10374.6415905925 124.492729752374 10250.1488608402
"281" 2.91666666666667 524596.49890216 11076.1885775577 1874.8015071572 9201.38707040048
"289" 3 517476.601833948 14017.4359956166 8629.2204224655 5388.21557315111
"297" 3.08333333333333 509587.425179162 17508.3573675391 16153.172640514 1355.18472702517
"305" 3.16666666666667 506759.740791613 18724.6605543664 18615.8861313604 108.774423005975
"313" 3.25 506179.387553772 18833.7672367983 18831.5218365277 2.24540027065585
"457" 4.75 499883.435885765 18603.6634823688 2.84165692316225 18600.8218254457
"465" 4.83333333333333 499355.46893827 18651.2782536299 183.785864077876 18467.492389552
"473" 4.91666666666667 496261.751101187 19663.9303438239 2930.72186517797 16733.2084786459
"481" 5 484775.01302332 24148.4529102263 14070.9188441818 10077.5340660445
"489" 5.08333333333333 471488.427640934 29676.2582591708 27011.203697705 2665.05456146586
"497" 5.16666666666667 466675.394294892 31708.344725842 31478.1769178792 230.167807962817
"505" 5.25 465904.792765921 31908.1854114974 31902.9585570902 5.22685440719792
"649" 6.75 460102.302200356 31518.7872368179 3.63395914748854 31515.1532776704
"657" 6.83333333333333 459535.65421678 31566.1947983014 250.874849577729 31315.3199487237
"665" 6.91666666666667 455234.197394172 32825.0684374642 4233.14631252293 28591.9221249413
"673" 7 438067.470827756 38694.9160223314 21080.9090988287 17614.0069235028
"681" 7.08333333333333 417654.789792385 46040.6196181101 41174.847779822 4865.77183828814
"689" 7.16666666666667 410117.565991538 48844.362509815 48393.550498309 450.81201150603
"697" 7.25 409058.730068651 49145.3338252214 49134.0864572465 11.2473679749257
```
