## Supplemental code and simulated data for "How to quantify developmental synchrony in malaria parasites": fixedPfvsP500.txt

```
"Day" "uRBC" "iRBC" "Ring" "Mature" "Mero"
"1" 0 550000 5555.55555555556 2777.77777777749 2777.77777777806 0
"2" 0.0104166666666667 549952.259016566 5555.07332339965 2060.67079310564 3494.40253029402 0
"3" 0.0208333333333333 549904.522177134 5554.59113310237 1416.64022235606 4137.95091074631 0
"4" 0.03125 549856.789481345 5554.10898466006 897.132264080706 4656.97672057935 0
"5" 0.0416666666666667 549809.06092884 5553.62687806909 520.794076842518 5032.83280122658 0
"6" 0.0520833333333333 549761.336519258 5553.14481332584 276.01587523986 5277.12893808598 0
"7" 0.0625 549713.616252241 5552.66279042668 133.108795047664 5419.55399537902 0
"8" 0.0729166666666667 549665.900127428 5552.18080936796 58.2454602069531 5493.93534916101 0
"9" 0.0833333333333333 549618.188144461 5551.69887014606 23.0703015966823 5528.62856854938 0
"10" 0.09375 549570.480302979 5551.21697275735 8.25398658339661 5542.96298617395 0
"11" 0.104166666666667 549522.776602623 5550.73511719819 2.66239357000022 5548.07272362819 0
"12" 0.114583333333333 549475.077043034 5550.25330346496 0.772907443166953 5549.48039602179 0
"13" 0.125 549427.38162385 5549.77153155401 0.201621890365191 5549.56990966365 -1.04392842346073e-314
"14" 0.135416666666667 549379.690344715 5549.28980146175 0.0471963939259714 5549.24260506782 1.62667671046658e-296
"15" 0.145833333333333 549332.003205268 5548.8081131845 0.00990905891403855 5548.79820412558 1.23050331342275e-281
"16" 0.15625 549284.32020515 5548.32646671866 0.00187444059815711 5548.32459227806 7.10108767142137e-268
"17" 0.166666666666667 549236.641344002 5547.8448620606 0.000331036702636155 5547.84453102389 4.34941163633817e-255
"18" 0.177083333333333 549188.966621464 5547.36329920667 6.70285891869601e-05 5547.36323217808 3.70407146220116e-243
"19" 0.1875 549141.296037177 5546.88177815327 2.6862188112456e-05 5546.88175129108 5.48538260241031e-232
"20" 0.197916666666667 549093.629590782 5546.40029889676 2.14328957623052e-05 5546.40027746386 1.70358749764759e-221
"21" 0.208333333333333 549045.96728192 5545.9188614335 2.07805586949236e-05 5545.91884065295 1.29999135513265e-211
"22" 0.21875 548998.309110231 5545.43746575988 2.07097031909515e-05 5545.43744505018 2.7879938927763e-202
"23" 0.229166666666667 548950.655075357 5544.95611187227 2.0701423800357e-05 5544.95609117084 1.86233931936255e-193
"24" 0.239583333333333 548903.005176939 5544.47479976703 2.06990897604587e-05 5544.47477906794 2.90658231388361e-185
"25" 0.25 548855.359414617 5543.99352944055 2.06972537964962e-05 5543.99350874329 2.16997452546231e-177
"26" 0.260416666666667 548807.717788032 5543.51230088919 2.06954546750486e-05 5543.51228019373 -1.05038194949485e-167
"27" 0.270833333333333 548760.080296826 5543.03111410932 2.06936581300696e-05 5543.03109341567 -3.33537298094634e-163
"28" 0.28125 548712.446940639 5542.54996909734 2.06918618751468e-05 5542.54994840548 -2.14065869321538e-153
"29" 0.291666666666667 548664.817719113 5542.0688658496 2.06900657843326e-05 5542.06884515953 6.69241545482255e-149
"30" 0.302083333333333 548617.192631888 5541.58780436248 2.06882698496161e-05 5541.58778367421 1.44201567222846e-142
"31" 0.3125 548569.571678606 5541.10678463235 2.06864740708008e-05 5541.10676394587 1.54196611209109e-136
"32" 0.322916666666667 548521.954858907 5540.62580665562 2.06846784478629e-05 5540.62578597094 9.28018981538871e-131
"33" 0.333333333333333 548474.342172436 5540.14487042864 2.06828829807882e-05 5540.14484974576 3.25571049538767e-125
"34" 0.34375 548426.733618829 5539.66397594775 2.06810876695631e-05 5539.66395526667 6.87311732883646e-120
"35" 0.354166666666667 548379.12919773 5539.18312320937 2.06792925141743e-05 5539.18310253007 8.98761455129544e-115
"36" 0.364583333333333 548331.528908781 5538.70231220986 2.06774975146081e-05 5538.70229153236 7.47441972997207e-110
"37" 0.375 548283.932751622 5538.22154294562 2.06757026708512e-05 5538.22152226992 4.04979206622023e-105
"38" 0.385416666666667 548236.340725893 5537.74081541302 2.06739079828899e-05 5537.74079473911 1.46156226270585e-100
"39" 0.395833333333333 548188.752831235 5537.2601296084 2.06721134507108e-05 5537.26010893629 3.58557308783269e-96
"40" 0.40625 548141.169067292 5536.77948552819 2.06703190743002e-05 5536.77946485787 6.09234847777415e-92
"41" 0.416666666666667 548093.589433705 5536.29888316877 2.06685248536447e-05 5536.29886250024 7.29449933317437e-88
"42" 0.427083333333333 548046.013930118 5535.81832252646 2.06667307887307e-05 5535.81830185973 6.25350940454434e-84
"43" 0.4375 547998.442556168 5535.33780359768 2.06649368795449e-05 5535.33778293274 3.89574295096686e-80
"44" 0.447916666666667 547950.875311496 5534.85732637877 2.06631431260735e-05 5534.85730571563 1.78793254665871e-76
"45" 0.458333333333333 547903.31219575 5534.37689086618 2.06613495283032e-05 5534.37687020483 6.12266515642757e-73
"46" 0.46875 547855.753208567 5533.89649705624 2.06595560862204e-05 5533.89647639668 1.58309975296418e-69
"47" 0.479166666666667 547808.198349587 5533.41614494534 2.06577627998115e-05 5533.41612428757 3.12502474714634e-66
"48" 0.489583333333333 547760.647618454 5532.93583452986 2.06559696690631e-05 5532.93581387389 4.75832514381131e-63
"49" 0.5 547713.10101481 5532.45556580619 2.06541766939617e-05 5532.45554515202 5.64279269482527e-60
"50" 0.510416666666667 547665.558538296 5531.97533877068 2.06523838744937e-05 5531.9753181183 5.2588042943515e-57
"51" 0.520833333333333 547618.020188554 5531.49515341977 2.06505912106456e-05 5531.49513276918 3.88416571194912e-54
"52" 0.53125 547570.485965228 5531.01500974981 2.0648798702404e-05 5531.01498910101 2.29172180091337e-51
"53" 0.541666666666667 547522.955867956 5530.53490775716 2.06470063497553e-05 5530.53488711015 1.08818617919836e-48
"54" 0.552083333333333 547475.429896381 5530.05484743822 2.0645214152686e-05 5530.054826793 4.18744814050478e-46
"55" 0.5625 547427.908050146 5529.57482878938 2.06434221111826e-05 5529.57480814596 1.31445796701916e-43
"56" 0.572916666666667 547380.390328889 5529.09485180702 2.06416302252316e-05 5529.09483116539 3.38666650921302e-41
"57" 0.583333333333333 547332.876732257 5528.61491648752 2.06398384948196e-05 5528.61489584768 7.20356105697499e-39
"58" 0.59375 547285.367259893 5528.13502282724 2.06380469199329e-05 5528.1350021892 1.27187863474935e-36
"59" 0.604166666666667 547237.861911434 5527.6551708226 2.06362555005581e-05 5527.65515018635 1.87372572470683e-34
"60" 0.614583333333333 547190.360686525 5527.17536046998 2.06344642366817e-05 5527.17533983552 2.3144046731033e-32
"61" 0.625 547142.863584808 5526.69559176577 2.06326731282903e-05 5526.6955711331 2.40789442729675e-30
"62" 0.635416666666667 547095.370605923 5526.21586470632 2.06308821753702e-05 5526.21584407544 2.11924330324284e-28
"63" 0.645833333333333 547047.881749515 5525.73617928805 2.06290913779081e-05 5525.73615865896 1.58432808430861e-26
"64" 0.65625 547000.397015223 5525.25653550733 2.06273007358904e-05 5525.25651488003 1.00996815859192e-24
"65" 0.666666666666667 546952.916402693 5524.77693336054 2.06255102493036e-05 5524.77691273503 5.51002159553029e-23
"66" 0.677083333333333 546905.439911563 5524.29737284409 2.06237199181343e-05 5524.29735222037 2.58154433400524e-21
"67" 0.6875 546857.967541477 5523.81785395434 2.06219297423689e-05 5523.81783333241 1.04208199735049e-19
"68" 0.697916666666667 546810.499292077 5523.3383766877 2.06201397219942e-05 5523.33835606756 3.63544730934555e-18
"69" 0.708333333333333 546763.035163009 5522.85894104053 2.06183498570053e-05 5522.85892042218 1.09928826024863e-16
"70" 0.71875 546715.57515391 5522.37954700924 2.06165601476153e-05 5522.37952639268 2.8890667369941e-15
"71" 0.729166666666667 546668.119264427 5521.9001945902 2.06147705991414e-05 5521.90017397542 6.61643758648667e-14
"72" 0.739583333333333 546620.667494196 5521.42088377979 2.06129813208636e-05 5521.42086316681 1.32366228445692e-12
"73" 0.75 546573.219842867 5520.94161457444 2.06111942721697e-05 5520.94159396324 2.31858213871854e-11
"74" 0.760416666666667 546525.776310077 5520.46238697049 2.06094402304886e-05 5520.46236636105 3.56376655821484e-10
"75" 0.770833333333333 546478.33689547 5519.98320096433 2.06081435393037e-05 5519.98318035618 4.81650966739805e-09
"76" 0.78125 546430.901598686 5519.50405655204 2.06124482810129e-05 5519.50403593959 5.73502416163465e-08
"77" 0.791666666666667 546383.470419308 5519.0249537286 2.06772661606376e-05 5519.02493305133 6.02714185058098e-07
"78" 0.802083333333333 546336.043356463 5518.54589249098 2.13194656640261e-05 5518.54587117151 5.60024802357755e-06
"79" 0.8125 546288.620405501 5518.0668729573 2.68341339651674e-05 5518.06684612316 4.60811940884151e-05
"80" 0.822916666666667 546241.201534519 5517.58789686854 6.87627549174077e-05 5517.58782810578 0.00033629323797266
"81" 0.833333333333333 546193.786538298 5517.10898104725 0.000351970426579808 5517.10862907683 0.00217974620512627
"82" 0.84375 546146.374238892 5516.63025367069 0.00205404597763865 5516.62819962471 0.0125649924881263
"83" 0.854166666666667 546098.958643327 5516.15252686827 0.011167604983979 5516.14135926329 0.0644945962413623
"84" 0.864583333333333 546051.512751045 5515.68018058345 0.0546928476664269 5515.62548773579 0.295112796592805
"85" 0.875 546003.928885087 5515.23356868454 0.240306377333957 5514.99326230721 1.20508876586186
"86" 0.885416666666667 545955.827242168 5514.89475194957 0.947811120610133 5513.94694082896 4.39586193615996
"87" 0.895833333333333 545906.024523414 5514.95183084712 3.36050559500082 5511.59132525211 14.3369583415158
"88" 0.90625 545851.27150812 5516.28688788089 10.7276101488704 5505.55927773202 41.842664971621
"89" 0.916666666666667 545783.731725281 5521.25391210164 30.8855954287046 5490.36831667294 109.360613784626
"90" 0.927083333333333 545686.894280584 5535.31341824214 80.3453553919492 5454.96806285019 256.142514026664
"91" 0.9375 545530.634586749 5569.41161729958 189.231476960307 5380.18014033928 537.963299890405
"92" 0.947916666666667 545268.071147759 5642.3058458353 404.425455794673 5237.88039004063 1013.71928286998
"93" 0.958333333333333 544838.754739334 5780.91053692906 786.376515817206 4994.53402111186 1714.72513655396
"94" 0.96875 544182.337590308 6016.16827140167 1395.43242783872 4620.73584356295 2604.80411429971
"95" 0.979166666666667 543262.182449728 6373.26681972751 2268.23044245452 4105.03637727299 3554.8827627622
"96" 0.989583333333333 542090.445382146 6858.61967658657 3392.61449475538 3466.00518183118 4359.97400328461
"97" 1 540740.49100387 7449.94576234347 4695.21996807592 2754.72579426755 4806.86216603759
"98" 1.01041666666667 539335.529231654 8096.4068065466 6052.83694530639 2043.56986124021 4764.77042369584
"99" 1.02083333333333 538014.757879089 8731.15151719945 7326.26761249958 1404.88390469987 4247.01408861345
"100" 1.03125 536892.085173205 9291.29092773498 8401.60374226703 889.68718546795 3404.28522515651
"101" 1.04166666666667 536027.114480341 9735.71408573337 9219.24196791363 516.472117819743 2454.10698897627
"102" 1.05208333333333 535420.003236457 10052.7501135173 9779.02485312395 273.725260393337 1591.11528275563
"103" 1.0625 535027.692193706 10256.0157706736 10124.0116453863 132.004125287321 927.811579147505
"104" 1.07291666666667 534789.11813682 10373.027619542 10315.2655596137 57.7620599282368 486.602413795761
"105" 1.08333333333333 534646.58269032 10433.3637808657 10410.4849709278 22.8788099378651 229.536496532346
"106" 1.09375 534556.883048331 10461.0581361491 10452.8726848479 8.18545130117915 97.387776792194
"107" 1.10416666666667 534492.926808523 10472.1613646734 10469.521103348 2.64026132544387 37.1670379916907
"108" 1.11458333333333 534440.121868786 10475.7887836864 10475.0223281793 0.766455507169951 12.7603468021289
"109" 1.125 534391.62400815 10476.420490852 10476.2205799591 0.199910892902923 3.94192354500615
"110" 1.13541666666667 534344.613763251 10475.9820886224 10475.9353216898 0.046766932650738 1.09608830424983
"111" 1.14583333333333 534298.065169805 10475.2023063401 10475.1925173023 0.00978903779768134 0.274480928592285
"112" 1.15625 534251.647081016 10474.3251343358 10474.3233132361 0.00182109974576703 0.0619539204400502
"113" 1.16666666666667 534205.264385294 10473.4231112315 10473.4228207241 0.000290507393870953 0.0126196363182293
"114" 1.17708333333333 534158.892706763 10472.5154439786 10472.5154152851 2.86934872887087e-05 0.00232386886507613
"115" 1.1875 534112.526456637 10471.6066742157 10471.606685352 -1.11363046912897e-05 0.0003878329243711
"116" 1.19791666666667 534066.164485422 10470.697763543 10470.6977800603 -1.65172616704204e-05 5.88637776240169e-05
"117" 1.20833333333333 534019.806580214 10469.788894797 10469.7889119579 -1.71609063113046e-05 8.16337434637493e-06
"118" 1.21875 533973.452705175 10468.8800992996 10468.8801165275 -1.7227895286691e-05 1.0409694003976e-06
"119" 1.22916666666667 533927.102854582 10467.9713819018 10467.9713991346 -1.72328277710362e-05 1.23049331518611e-07
"120" 1.23958333333333 533880.757027345 10467.0627432818 10467.0627605137 -1.7231864546061e-05 1.36195433676715e-08
"121" 1.25 533834.415223022 10466.1541835214 10466.1542007518 -1.72304076759783e-05 1.42821788181474e-09
"122" 1.26041666666667 533788.077441251 10465.2457026243 10465.2457198532 -1.72289145426053e-05 1.4371289677913e-10
"123" 1.27083333333333 533741.743681681 10464.3373005848 10464.3373178122 -1.7227419182714e-05 1.40496430324765e-11
"124" 1.28125 533695.413943966 10463.4289773962 10463.4289946221 -1.72259238188683e-05 1.34888261686391e-12
"125" 1.29166666666667 533649.088227755 10462.5207330517 10462.5207502761 -1.72244285781791e-05 1.28212142580131e-13
"126" 1.30208333333333 533602.766532701 10461.6125675444 10461.6125847674 -1.72229334669914e-05 1.21278142466429e-14
"127" 1.3125 533556.448858451 10460.7044808676 10460.704498089 -1.72214384855712e-05 1.14488403453103e-15
"128" 1.32291666666667 533510.135204657 10459.7964730142 10459.7964902342 -1.72199436339176e-05 1.08001932510444e-16
"129" 1.33333333333333 533463.825570973 10458.8885439776 10458.8885611961 -1.72184489120199e-05 1.01862182084126e-17
"130" 1.34375 533417.519957046 10457.9806937509 10457.9807109678 -1.72169543198667e-05 9.60679580124734e-19
"131" 1.35416666666667 533371.21836253 10457.0729223271 10457.0729395426 -1.72154598574467e-05 9.06042611539046e-20
"132" 1.36458333333333 533324.920787076 10456.1652296996 10456.1652469135 -1.72139655247488e-05 8.54531338700219e-21
"133" 1.375 533278.627230333 10455.2576158614 10455.2576330738 -1.72124713217616e-05 8.05967713550306e-22
"134" 1.38541666666667 533232.337691954 10454.3500808056 10454.3500980166 -1.72109772484739e-05 7.60182274238491e-23
"135" 1.39583333333333 533186.05217159 10453.4426245256 10453.4426417351 -1.72094833048744e-05 7.17015095935014e-24
"136" 1.40625 533139.770668892 10452.5352470144 10452.5352642224 -1.72079894909519e-05 6.7631548133581e-25
"137" 1.41666666666667 533093.49318351 10451.6279482652 10451.6279654717 -1.72064958066951e-05 6.37941457839937e-26
"138" 1.42708333333333 533047.219715098 10450.7207282711 10450.7207454761 -1.72050022520928e-05 6.01759273105453e-27
"139" 1.4375 533000.950263303 10449.8135870254 10449.8136042289 -1.72035088271337e-05 5.67642916569108e-28
"140" 1.44791666666667 532954.684827782 10448.9065245211 10448.9065417231 -1.72020155318066e-05 5.35473668497925e-29
"141" 1.45833333333333 532908.423408183 10447.9995407515 10447.999557952 -1.72005223661002e-05 5.05139675545632e-30
"142" 1.46875 532862.166004157 10447.0926357097 10447.0926529087 -1.71990293300032e-05 4.76535551093628e-31
"143" 1.47916666666667 532815.912615357 10446.1858093888 10446.1858265864 -1.71975364235044e-05 4.49561999041999e-32
"144" 1.48958333333333 532769.663241434 10445.2790617821 10445.2790789782 -1.71960436465925e-05 4.24125459605483e-33
"145" 1.5 532723.417882039 10444.3723928828 10444.3724100773 -1.71945509992564e-05 4.00137775831169e-34
"146" 1.51041666666667 532677.176536825 10443.4658026839 10443.4658198769 -1.71930584814847e-05 3.77515879644034e-35
"147" 1.52083333333333 532630.939205442 10442.5592911786 10442.5593083702 -1.71915660932663e-05 3.56181496217816e-36
"148" 1.53125 532584.705887542 10441.6528583602 10441.6528755503 -1.71900738345898e-05 3.36060865663983e-37
"149" 1.54166666666667 532538.476582776 10440.7465042218 10440.7465214104 -1.71885817054441e-05 3.17084480940216e-38
"150" 1.55208333333333 532492.251290797 10439.8402287565 10439.8402459436 -1.71870897058178e-05 2.99186841108032e-39
"151" 1.5625 532446.030011255 10438.9340319575 10438.9340491431 -1.71855978356997e-05 2.8230621895666e-40
"152" 1.57291666666667 532399.812743804 10438.0279138181 10438.0279310022 -1.71841060950786e-05 2.66384442224355e-41
"153" 1.58333333333333 532353.599488094 10437.1218743313 10437.1218915139 -1.71826144839433e-05 2.51366687552619e-42
"154" 1.59375 532307.390243777 10436.2159134904 10436.2159306715 -1.71811230022825e-05 2.37201286480325e-43
"155" 1.60416666666667 532261.185010505 10435.3100312885 10435.3100484681 -1.7179631650085e-05 2.23839542731608e-44
"156" 1.61458333333333 532214.98378793 10434.4042277188 10434.404244897 -1.71781404273396e-05 2.11235560157257e-45
"157" 1.625 532168.786575703 10433.4985027745 10433.4985199511 -1.71766493340349e-05 1.99346080702964e-46
"158" 1.63541666666667 532122.593373478 10432.5928564487 10432.5928736238 -1.71751583701597e-05 1.88130331797393e-47
"159" 1.64583333333333 532076.404180906 10431.6872887346 10431.6873059083 -1.7173667535703e-05 1.77549882648414e-48
"160" 1.65625 532030.218997638 10430.7817996255 10430.7818167976 -1.71721768306533e-05 1.67568508867567e-49
"161" 1.66666666666667 531984.037823325 10429.8763891144 10429.876406285 -1.71706862549995e-05 1.58152065006541e-50
"162" 1.67708333333333 531937.860657622 10428.9710571945 10428.9710743637 -1.71691958087303e-05 1.49268364464616e-51
"163" 1.6875 531891.687500179 10428.0658038591 10428.0658210268 -1.71677054918345e-05 1.40887066413514e-52
"164" 1.69791666666667 531845.518350649 10427.1606291013 10427.1606462675 -1.71662153043006e-05 1.32979569259473e-53
"165" 1.70833333333333 531799.353208683 10426.2555329142 10426.255550079 -1.71647252461091e-05 1.25518910315191e-54
"166" 1.71875 531753.192073934 10425.3505152912 10425.3505324544 -1.71632353170236e-05 1.18479671285334e-55
"167" 1.72916666666667 531707.034946055 10424.4455762253 10424.445593387 -1.71617455117467e-05 1.11837889234479e-56
"168" 1.73958333333333 531660.881824696 10423.5407157097 10423.54073287 -1.71602557218808e-05 1.05570972733474e-57
"169" 1.75 531614.732709511 10422.6359337376 10422.6359508964 -1.71587640042735e-05 9.96576228469745e-59
"170" 1.76041666666667 531568.58760015 10421.7312303023 10421.7312474595 -1.71572398368838e-05 9.40777587232473e-60
"171" 1.77083333333333 531522.446496269 10420.8266053968 10420.8266225521 -1.71552623976965e-05 8.88124474778665e-61
"172" 1.78125 531476.309397518 10419.9220590144 10419.9220761621 -1.7147730293418e-05 8.38438381468319e-62
"173" 1.79166666666667 531430.176303549 10419.0175911482 10419.0176082283 -1.70801875141326e-05 7.91550994666408e-63
"174" 1.80208333333333 531384.047214017 10418.1132017914 10418.1132182314 -1.64400549052832e-05 7.47303612435004e-64
"175" 1.8125 531337.922128571 10417.2088909372 10417.2089019051 -1.0967888895919e-05 7.05546591294163e-65
"176" 1.82291666666667 531291.801046865 10416.3046585789 10416.3046279628 3.06160411987182e-05 6.66138823718355e-66
"177" 1.83333333333333 531245.683968551 10415.4005047095 10415.4001932328 0.000311476720811771 6.2894725630798e-67
"178" 1.84375 531199.570893282 10414.4964293223 10414.4944298918 0.00199943052751329 5.93846414996137e-68
"179" 1.85416666666667 531153.461820711 10413.5924324105 10413.5813950483 0.0110373621382523 5.60717978428128e-69
"180" 1.86458333333333 531107.356750491 10412.6885139672 10412.6343125619 0.0542014052701511 5.29450365664485e-70
"181" 1.875 531061.255682273 10411.7846739857 10411.5463993981 0.238274587512054 4.99938349692009e-71
"182" 1.88541666666667 531015.158615708 10410.880912459 10409.9410044941 0.939907964897105 4.72082693248347e-72
"183" 1.89583333333333 530969.065550452 10409.9772293805 10406.6446491664 3.33258021410074 4.45789805695077e-73
"184" 1.90625 530922.976486157 10409.0736247433 10398.4350773721 10.6385473712042 4.2097141961073e-74
"185" 1.91666666666667 530876.891422475 10408.1700985406 10377.5408510033 30.6292475372913 3.97544286056477e-75
"186" 1.92708333333333 530830.810359059 10407.2666507656 10327.5880951256 79.6785556399634 3.75429887416736e-76
"187" 1.9375 530784.733295561 10406.3632814115 10218.702217894 187.661063517481 3.5455416672892e-77
"188" 1.94791666666667 530738.660231635 10405.4599904714 10004.390779453 401.06921101841 3.34847272626709e-78
"189" 1.95833333333333 530692.591166932 10404.5567779386 9624.70620645506 779.85057148355 3.16243318971325e-79
"190" 1.96875 530646.526101106 10403.6536438063 9019.80153754471 1383.85210626158 2.98680158273663e-80
"191" 1.97916666666667 530600.465033811 10402.7505880676 8153.34356667381 2249.40702139381 2.8209916816762e-81
"192" 1.98958333333333 530554.407964699 10401.8476107158 7037.38747243827 3364.46013827754 2.66445050166532e-82
"193" 2 530508.354893424 10400.944711744 5744.68904316777 4656.25566857628 2.51665639958137e-83
"194" 2.01041666666667 530462.305819637 10400.0418911455 4397.43571260305 6002.60617854249 2.37711728605213e-84
"195" 2.02083333333333 530416.26074299 10399.1391489135 3133.67013227578 7265.46901663769 2.24536894021709e-85
"196" 2.03125 530370.21966314 10398.236485041 2066.35523765619 8331.88124738485 2.1209734211185e-86
"197" 2.04166666666667 530324.182579738 10397.3338995215 1254.59976180413 9142.73413771734 2.00351757014919e-87
"198" 2.05208333333333 530278.149492437 10396.4313923479 698.559843104832 9697.87154924308 1.89261159952292e-88
"199" 2.0625 530232.120400892 10395.5289635136 355.533565861 10039.9953976526 1.78788776165888e-89
"200" 2.07291666666667 530186.095304753 10394.6266130117 164.964460946558 10229.6621520652 1.68899909467634e-90
"201" 2.08333333333333 530140.074203674 10393.7243408355 69.6329751888662 10324.0913656466 1.5956182398523e-91
"202" 2.09375 530094.05709731 10392.8221469781 26.6948304757116 10366.1273165024 1.50743632680199e-92
"203" 2.10416666666667 530048.043985313 10391.9200314327 9.28245669839324 10382.6375747343 1.42416192245745e-93
"204" 2.11458333333333 530002.034867335 10391.0179941926 2.92484764329222 10388.0931465493 1.34552004010281e-94
"205" 2.125 529956.029743031 10390.1160352509 0.834580845844654 10389.281454405 1.27125120517533e-95
"206" 2.13541666666667 529910.028612055 10389.2141546008 0.215591182345571 10388.9985634185 1.20111057446376e-96
"207" 2.14583333333333 529864.031474059 10388.3123522357 0.0504288837586416 10388.2619233519 1.13486710563358e-97
"208" 2.15625 529818.038328698 10387.4106281485 0.0106955891501592 10387.3999325594 1.07230277415199e-98
"209" 2.16666666666667 529772.049175624 10386.5089823327 0.00206935814258214 10386.5069129745 1.01321183498893e-99
"210" 2.17708333333333 529726.064014491 10385.6074147813 0.000376950306251639 10385.607037831 9.57400126447838e-101
"211" 2.1875 529680.082844952 10384.7059254875 7.63027386209938e-05 10384.7058491848 9.04684413729489e-102
"212" 2.19791666666667 529634.105666661 10383.8045144447 2.78094718768499e-05 10383.8044866352 8.54891769895151e-103
"213" 2.20833333333333 529588.132479271 10382.903181646 2.06795091548064e-05 10382.9031609665 8.07858992166366e-104
"214" 2.21875 529542.163282435 10382.0019270845 1.97178904264008e-05 10382.0019073666 7.63432051485686e-105
"215" 2.22916666666667 529496.198075808 10381.1007507536 1.95969684240813e-05 10381.1007311566 7.21465573442816e-106
"216" 2.23958333333333 529450.236859044 10380.1996526464 1.95814934402002e-05 10380.1996330649 6.81822348750813e-107
"217" 2.25 529404.279631794 10379.2986327561 1.95782975364514e-05 10379.2986131778 6.44372871583882e-108
"218" 2.26041666666667 529358.326393715 10378.3976910759 1.95764434647084e-05 10378.3976714995 6.08994904206716e-109
"219" 2.27083333333333 529312.377144458 10377.4968275991 1.95747287935516e-05 10377.4968080244 5.75573066362096e-110
"220" 2.28125 529266.431883678 10376.5960423189 1.95730281764378e-05 10376.5960227459 5.43998448011168e-111
"221" 2.29166666666667 529220.490611029 10375.6953352284 1.95713290595452e-05 10375.6953156571 5.14168244083339e-112
"222" 2.30208333333333 529174.553326165 10374.794706321 1.95696302196175e-05 10374.7946867513 4.85985409969723e-113
"223" 2.3125 529128.620028738 10373.8941555897 1.95679315394402e-05 10373.8941360217 4.59358336598719e-114
"224" 2.32291666666667 529082.690718405 10372.9936830278 1.95662330078728e-05 10372.9936634616 4.34200543954565e-115
"225" 2.33333333333333 529036.765394817 10372.0932886286 1.95645346238507e-05 10372.093269064 4.10430392087602e-116
"226" 2.34375 528990.844057631 10371.1929723852 1.95628363872616e-05 10371.1929528223 3.88185218654224e-117
"227" 2.35416666666667 528944.926706498 10370.2927342908 1.95611382980836e-05 10370.2927147297 2.90090322234748e-115
"228" 2.36458333333333 528899.013341073 10369.3925743388 1.95594403563027e-05 10369.3925547793 2.48791731444771e-110
"229" 2.375 528853.10396101 10368.4924925222 1.95577425619063e-05 10368.4924729645 1.39092906869633e-105
"230" 2.38541666666667 528807.198565962 10367.5924888343 1.95560449148815e-05 10367.5924692783 5.17629335068856e-101
"231" 2.39583333333333 528761.297155587 10366.6925632684 1.95543474152154e-05 10366.6925437141 1.30865211756365e-96
"232" 2.40625 528715.399729535 10365.7927158177 1.95526500628954e-05 10365.792696265 2.29016696742925e-92
"233" 2.41666666666667 528669.50628746 10364.8929464752 1.95509528579086e-05 10364.8929269243 2.82269606899001e-88
"234" 2.42708333333333 528623.616829021 10363.9932552344 1.95492558002422e-05 10363.9932356851 2.4897960491131e-84
"235" 2.4375 528577.731353867 10363.0936420884 1.95475588898834e-05 10363.0936225408 1.59514965054988e-80
"236" 2.44791666666667 528531.849861656 10362.1941070304 1.95458621268195e-05 10362.1940874846 7.52570423107316e-77
"237" 2.45833333333333 528485.972352041 10361.2946500536 1.95441655110378e-05 10361.2946305095 2.64818429192236e-73
"238" 2.46875 528440.098824673 10360.3952711514 1.95424690425253e-05 10360.3952516089 7.0334252687052e-70
"239" 2.47916666666667 528394.22927921 10359.4959703168 1.95407727212692e-05 10359.495950776 1.4256534788695e-66
"240" 2.48958333333333 528348.363715307 10358.5967475432 1.95390765472569e-05 10358.5967280041 2.2283265062588e-63
"241" 2.5 528302.502132617 10357.6976028237 1.95373805204756e-05 10357.6975832863 2.71178988098743e-60
"242" 2.51041666666667 528256.644530795 10356.7985361515 1.95356846409124e-05 10356.7985166158 2.592803096936e-57
"243" 2.52083333333333 528210.790909493 10355.89954752 1.95339889085544e-05 10355.899527986 1.96423823150952e-54
"244" 2.53125 528164.941268367 10355.0006369223 1.95322933233892e-05 10355.00061739 1.18843401784373e-51
"245" 2.54166666666667 528119.095607073 10354.1018043516 1.95305978854038e-05 10354.101784821 5.78555905770398e-49
"246" 2.55208333333333 528073.253925266 10353.2030498012 1.95289025945854e-05 10353.2030302723 2.28213704639969e-46
"247" 2.5625 528027.4162226 10352.3043732643 1.95272074509213e-05 10352.3043537371 7.34208058267075e-44
"248" 2.57291666666667 527981.582498726 10351.4057747341 1.95255124543988e-05 10351.4057552086 1.93849043761248e-41
"249" 2.58333333333333 527935.752753301 10350.5072542039 1.95238176050049e-05 10350.5072346801 4.22478228170258e-39
"250" 2.59375 527889.92698598 10349.6088116669 1.95221229027269e-05 10349.6087921448 7.64229902433177e-37
"251" 2.60416666666667 527844.105196419 10348.7104471163 1.95204283475522e-05 10348.7104275959 1.15337163827863e-34
"252" 2.61458333333333 527798.287384271 10347.8121605454 1.95187339394678e-05 10347.8121410267 1.45934922864752e-32
"253" 2.625 527752.473549189 10346.9139519473 1.95170396784612e-05 10346.9139324303 1.55522769190843e-30
"254" 2.63541666666667 527706.663690832 10346.0158213154 1.95153455645194e-05 10346.0158018 1.40204512758124e-28
"255" 2.64583333333333 527660.857808853 10345.1177686428 1.95136515976297e-05 10345.1177491291 1.07361134153215e-26
"256" 2.65625 527615.055902904 10344.2197939228 1.95119577777795e-05 10344.2197744108 7.01027074783152e-25
"257" 2.66666666666667 527569.257972645 10343.3218971485 1.95102641049558e-05 10343.3218776383 3.91758247705416e-23
"258" 2.67708333333333 527523.464017725 10342.4240783134 1.95085705791459e-05 10342.4240588048 1.88019603883961e-21
"259" 2.6875 527477.674037803 10341.5263374105 1.9506877200337e-05 10341.5263179036 7.77523627500349e-20
"260" 2.69791666666667 527431.888032535 10340.6286744331 1.95051839685168e-05 10340.6286549279 2.77904665326282e-18
"261" 2.70833333333333 527386.106001574 10339.7310893745 1.95034908836786e-05 10339.731069871 8.61039045405343e-17
"262" 2.71875 527340.327944575 10338.8335822278 1.95017979459845e-05 10338.833562726 2.31898637934635e-15
"263" 2.72916666666667 527294.553861193 10337.9361529864 1.95001051596323e-05 10337.9361334863 5.44326756922725e-14
"264" 2.73958333333333 527248.783751082 10337.0388016434 1.9498412613114e-05 10337.038782145 1.11630445067851e-12
"265" 2.75 527203.017613899 10336.1415281922 1.94967219335256e-05 10336.1415086955 2.00485583444722e-11
"266" 2.76041666666667 527157.255449297 10335.2443326259 1.94950593366276e-05 10335.2443131308 3.16024502755616e-10
"267" 2.77083333333333 527111.497256935 10334.3472149377 1.94937956882373e-05 10334.3471954439 4.38128320027712e-09
"268" 2.78125 527065.743036459 10333.4501751204 1.94975454923101e-05 10333.4501556229 5.35278072197331e-08
"269" 2.79166666666667 527019.992787477 10332.5532131639 1.95568873594667e-05 10332.553193607 5.77378766366889e-07
"270" 2.80208333333333 526974.246509153 10331.6563290421 2.01608725073788e-05 10331.6563088812 5.50813168439344e-06
"271" 2.8125 526928.504196967 10330.7595227008 2.54861611290397e-05 10330.7594972146 4.65504810100905e-05
"272" 2.82291666666667 526882.765819034 10329.8627946529 6.707256480586e-05 10329.8627275803 0.000349053313974298
"273" 2.83333333333333 526837.031164228 10328.9661541941 0.000355701515253628 10328.9657984926 0.00232561295916132
"274" 2.84375 526791.298984678 10328.0696907175 0.00213889785669955 10328.0675518197 0.0137864414471421
"275" 2.85416666666667 526745.562738044 10327.1740526472 0.0119586588108378 10327.1620939884 0.0728096935540923
"276" 2.86458333333333 526699.792022126 10326.2830879054 0.0602168399075258 10326.2228710655 0.342977345675112
"277" 2.875 526653.861648821 10325.4160873749 0.272101197069929 10325.1439861778 1.4426564457679
"278" 2.88541666666667 526607.315095461 10324.6560480348 1.10413405604049 10323.5519139788 5.42413003323581
"279" 2.89583333333333 526558.679593282 10324.3119979764 4.0290838372004 10320.2829141392 18.2466366395966
"280" 2.90625 526503.759559151 10325.3840044986 13.2425333290044 10312.1414711696 54.9673844664636
"281" 2.91666666666667 526432.03099807 10330.6891170177 39.2684771823498 10291.4206398354 148.405110519458
"282" 2.92708333333333 526320.356355792 10347.1268964629 105.244469302156 10241.8824271607 359.363042360021
"283" 2.9375 526124.475992808 10389.3303105828 255.430148853327 10133.9001617295 780.987152188703
"284" 2.94791666666667 525771.637177164 10483.9454781947 562.578247443997 9921.36723075073 1524.16151076976
"285" 2.95833333333333 525161.401738819 10671.960482954 1127.12693477118 9544.83354818282 2672.47652435894
"286" 2.96875 524182.886641807 11004.9080516594 2059.95924645828 8944.9488052011 4212.00422429105
"287" 2.97916666666667 522751.223264964 11531.6251191113 3445.94380332358 8085.68131578772 5969.56731478882
"288" 2.98958333333333 520853.264061047 12277.2143689562 5298.22815226522 6978.98621669095 7611.48651043042
"289" 3 518579.796434838 13223.0404041977 7526.02488815761 5697.01551604006 8735.29288945321
"290" 3.01041666666667 516120.981070149 14300.1159762755 9939.17332684624 4360.94264942926 9027.92402374902
"291" 3.02083333333333 513719.059814718 15403.0963126249 12295.431620247 3107.66469237795 8406.56879689404
"292" 3.03125 511597.617495513 16420.4220746178 14371.2149410489 2049.20713356883 7056.10636479661
"293" 3.04166666666667 509900.858224041 17266.5073562927 16022.3191774004 1244.18817889234 5340.54233377652
"294" 3.05208333333333 508668.940561089 17901.3484395402 17208.5857681705 692.76267136967 3645.87208361265
"295" 3.0625 507853.392952585 18331.0693348916 17978.4862670873 352.583067804292 2245.49633395062
"296" 3.07291666666667 507356.527554142 18593.3039576935 18429.7085181945 163.595439498933 1248.00073179608
"297" 3.08333333333333 507072.303841266 18737.3481271495 18668.2930456399 69.0550815096441 626.071085934353
"298" 3.09375 506913.13450215 18808.3004286279 18781.8271608901 26.4732677377554 283.588021947082
"299" 3.10416666666667 506819.22226006 18839.3135344237 18830.1081403324 9.20539409126394 116.038969796217
"300" 3.11458333333333 506755.664929817 18850.9387137541 18848.0381688027 2.90054495138407 42.9168152106692
"301" 3.125 506704.737852095 18854.1695299441 18853.3419052831 0.827624660986664 14.3578462663585
"302" 3.13541666666667 506658.525651248 18854.1484968889 18853.9347250771 0.213771811847269 4.34925072190392
"303" 3.14583333333333 506613.897547628 18852.9973876356 18852.9474074868 0.0499801488610328 1.19439677199658
"304" 3.15625 506569.750914096 18851.4931559007 18851.482579309 0.0105765917210688 0.297845233669687
"305" 3.16666666666667 506525.738489391 18849.8895234111 18849.8875014613 0.00202194987592688 0.0675821266150979
"306" 3.17708333333333 506481.762108454 18848.2606822474 18848.2603386579 0.000343589456086041 0.0139894845242669
"307" 3.1875 506437.796775521 18846.6261317577 18846.6260863182 4.54394980058441e-05 0.00265044147857084
"308" 3.19791666666667 506393.836736782 18844.9904952628 18844.9904979115 -2.64871332311275e-06 0.000461464944453493
"309" 3.20833333333333 506349.880790067 18843.354765546 18843.3547752629 -9.7168827898009e-06 7.41999643849471e-05
"310" 3.21875 506305.928706227 18841.7191365101 18841.719147178 -1.06678977630146e-05 1.10831077126099e-05
"311" 3.22916666666667 506261.980445024 18840.0836427643 18840.0836535495 -1.07851929321389e-05 1.54831158721009e-06
"312" 3.23958333333333 506218.035999718 18838.4482899788 18838.4483007767 -1.07979163842811e-05 2.03833857569929e-07
"313" 3.25 506174.095369021 18836.8130790042 18836.8130898026 -1.07984628844536e-05 2.54924301328148e-08
"314" 3.26041666666667 506130.158552469 18835.1780099502 18835.1780207479 -1.07976789157603e-05 3.05348489728769e-09
"315" 3.27083333333333 506086.225549715 18833.5430828208 18833.5430936175 -1.07967569309765e-05 3.53018394989102e-10
"316" 3.28125 506042.296360424 18831.9082976056 18831.9083084015 -1.07958212364113e-05 3.9667594452543e-11
"317" 3.29166666666667 505998.370984264 18830.2736542928 18830.2736650876 -1.07948842816863e-05 4.35777638909965e-12
"318" 3.30208333333333 505954.449420906 18828.6391528698 18828.6391636638 -1.07939472798867e-05 4.70258097091612e-13
"319" 3.3125 505910.531670018 18827.0047933246 18827.0048041176 -1.07930103472345e-05 5.00307402883415e-14
"320" 3.32291666666667 505866.61773127 18825.3705756447 18825.3705864368 -1.07920734947578e-05 5.26221200760426e-15
"321" 3.33333333333333 505822.70760433 18823.7364998178 18823.7365106089 -1.07911367234929e-05 5.48321663792023e-16
"322" 3.34375 505778.801288868 18822.1025658316 18822.1025766218 -1.07902000335311e-05 5.6692403781857e-17
"323" 3.35416666666667 505734.898784551 18820.4687736738 18820.468784463 -1.07892634248748e-05 5.82325547756496e-18
"324" 3.36458333333333 505691.000091051 18818.835123332 18818.8351341203 -1.07883268975176e-05 5.94803075084013e-19
"325" 3.375 505647.105208036 18817.2016147941 18817.2016255815 -1.07873904514527e-05 6.04613616157372e-20
"326" 3.38541666666667 505603.214135176 18815.5682480476 18815.5682588341 -1.0786454086673e-05 6.11995423958064e-21
"327" 3.39583333333333 505559.326872139 18813.9350230803 18813.9350338659 -1.07855178031714e-05 6.17169237369061e-22
"328" 3.40625 505515.443418595 18812.3019398798 18812.3019506644 -1.07845816009409e-05 6.20339461483765e-23
"329" 3.41666666666667 505471.563774213 18810.6689984339 18810.6690092175 -1.07836454799744e-05 6.21695276174932e-24
"330" 3.42708333333333 505427.687938663 18809.0361987302 18809.0362095129 -1.07827094402649e-05 6.214116733009e-25
"331" 3.4375 505383.815911614 18807.4035407564 18807.4035515382 -1.07817734818054e-05 6.19650426422337e-26
"332" 3.44791666666667 505339.947692735 18805.7710245003 18805.7710352811 -1.07808376045887e-05 6.16560997315563e-27
"333" 3.45833333333333 505296.083281696 18804.1386499495 18804.1386607294 -1.07799018086078e-05 6.12281383198745e-28
"334" 3.46875 505252.222678166 18802.5064170916 18802.5064278706 -1.07789660938556e-05 6.06938908592838e-29
"335" 3.47916666666667 505208.365881814 18800.8743259146 18800.8743366926 -1.07780304603252e-05 6.00650965143342e-30
"336" 3.48958333333333 505164.512892311 18799.2423764059 18799.242387183 -1.07770949080095e-05 5.93525702931081e-31
"337" 3.5 505120.663709326 18797.6105685534 18797.6105793296 -1.07761594369013e-05 5.85662676188713e-32
"338" 3.51041666666667 505076.81833253 18795.9789023448 18795.9789131201 -1.07752240469937e-05 5.77153446442939e-33
"339" 3.52083333333333 505032.97676159 18794.3473777677 18794.347388542 -1.07742887382797e-05 5.68082145770641e-34
"340" 3.53125 504989.138996177 18792.7159948098 18792.7160055832 -1.07733535107521e-05 5.58526002724224e-35
"341" 3.54166666666667 504945.30503596 18791.0847534589 18791.0847642314 -1.07724183644039e-05 5.48555833320035e-36
"342" 3.55208333333333 504901.474880609 18789.4536537027 18789.4536644742 -1.07714832992281e-05 5.38236499333582e-37
"343" 3.5625 504857.648529793 18787.8226955289 18787.8227062994 -1.07705483152177e-05 5.27627336023768e-38
"344" 3.57291666666667 504813.825983184 18786.1918789251 18786.1918896947 -1.07696134123655e-05 5.16782551195122e-39
"345" 3.58333333333333 504770.00724045 18784.5612038791 18784.5612146478 -1.07686785906646e-05 5.05751597504176e-40
"346" 3.59375 504726.192301261 18782.9306703786 18782.9306811463 -1.07677438501078e-05 4.94579519755559e-41
"347" 3.60416666666667 504682.381165288 18781.3002784113 18781.3002891781 -1.07668091906883e-05 4.83307278675976e-42
"348" 3.61458333333333 504638.573832199 18779.670027965 18779.6700387309 -1.07658746123988e-05 4.7197205289359e-43
"349" 3.625 504594.770301665 18778.0399190274 18778.0399297924 -1.07649401152324e-05 4.60607520305969e-44
"350" 3.63541666666667 504550.970573357 18776.4099515861 18776.4099623501 -1.0764005699182e-05 4.49244120401903e-45
"351" 3.64583333333333 504507.174646942 18774.7801256289 18774.7801363919 -1.07630713642406e-05 4.37909298578974e-46
"352" 3.65625 504463.382522093 18773.1504411435 18773.1504519056 -1.07621371104011e-05 4.26627733758982e-47
"353" 3.66666666666667 504419.594198478 18771.5208981176 18771.5209088788 -1.07612029376565e-05 4.15421550362453e-48
"354" 3.67708333333333 504375.809675767 18769.891496539 18769.8915072993 -1.07602688459999e-05 4.04310515617869e-49
"355" 3.6875 504332.028953632 18768.2622363954 18768.2622471547 -1.0759334835424e-05 3.93312223218278e-50
"356" 3.69791666666667 504288.252031742 18766.6331176744 18766.6331284328 -1.07584009059217e-05 3.82442264220824e-51
"357" 3.70833333333333 504244.478909767 18765.0041403639 18765.0041511213 -1.07574670574798e-05 3.71714385996006e-52
"358" 3.71875 504200.709587377 18763.3753044515 18763.375315208 -1.07565332899176e-05 3.61140640035228e-53
"359" 3.72916666666667 504156.944064242 18761.746609925 18761.7466206806 -1.07555995990528e-05 3.50731519353308e-54
"360" 3.73958333333333 504113.182340033 18760.118056772 18760.1180675267 -1.07546658971079e-05 3.40496086171427e-55
"361" 3.75 504069.42441442 18758.4896449805 18758.4896557342 -1.07537305704699e-05 3.30442090526371e-56
"362" 3.76041666666667 504025.670287074 18756.8613745379 18756.8613852907 -1.07527676209151e-05 3.20576080409635e-57
"363" 3.77083333333333 503981.919957664 18755.2332454322 18755.2332561836 -1.07514092603049e-05 3.10903504002346e-58
"364" 3.78125 503938.17342586 18753.605257651 18753.6052683961 -1.07450792789847e-05 3.0142880453244e-59
"365" 3.79166666666667 503894.430691335 18751.977411182 18751.9774218656 -1.06836188024168e-05 2.9215550825088e-60
"366" 3.80208333333333 503850.691753756 18750.349706013 18750.3497160951 -1.00820350970829e-05 2.83086305988752e-61
"367" 3.8125 503806.956612796 18748.7221421318 18748.7221469301 -4.79832878200083e-06 2.7422312872839e-62
"368" 3.82291666666667 503763.225268123 18747.094719526 18747.0946830804 3.64455724673208e-05 2.65567216687505e-63
"369" 3.83333333333333 503719.49771941 18745.4674381834 18745.4671155015 0.000322681889953501 2.57119187757853e-64
"370" 3.84375 503675.773966326 18743.8402980917 18743.8382070091 0.00209108263964316 2.48879091919926e-65
"371" 3.85416666666667 503632.054008543 18742.2132992387 18742.2014698837 0.0118293549953561 2.40846470376353e-66
"372" 3.86458333333333 503588.33784573 18740.586441612 18740.5267545534 0.059687058685488 2.33020405826875e-67
"373" 3.875 503544.625477558 18738.9597251996 18738.6899121454 0.26981305417624 2.25399569760488e-68
"374" 3.88541666666667 503500.916903698 18737.333149989 18736.2382088635 1.0949411255048 2.1798226609893e-69
"375" 3.89583333333333 503457.212123819 18735.706715968 18731.7110983395 3.99561762853353 2.10766471443435e-70
"376" 3.90625 503413.511137594 18734.0804231245 18720.9478156637 13.1326074608164 2.03749872161336e-71
"377" 3.91666666666667 503369.813944692 18732.454271446 18693.5117016787 38.9425697673237 1.9692989853281e-72
"378" 3.92708333333333 503326.120544784 18730.8282609205 18626.4572141809 104.371046739565 1.90303756163569e-73
"379" 3.9375 503282.430937543 18729.2023915355 18475.8920116958 253.310379839735 1.8386845485648e-74
"380" 3.94791666666667 503238.745122637 18727.576663279 18169.6671161863 557.909547092652 1.77620835122523e-75
"381" 3.95833333333333 503195.063099737 18725.9510761385 17608.1778650689 1117.7732110696 1.71557592493289e-76
"382" 3.96875 503151.384868517 18724.3256301019 16681.4614093669 2042.86422073501 1.65675299799415e-77
"383" 3.97916666666667 503107.710428643 18722.700325157 15305.3534353288 3417.3468898282 1.59970427557099e-78
"384" 3.98958333333333 503064.03977979 18721.0751612914 13466.815490364 5254.25967092745 1.54439362599096e-79
"385" 4 503020.372921626 18719.450138493 11255.8815672109 7463.56857128208 1.49078425078998e-80
"386" 4.01041666666667 502976.709853825 18717.8252567494 8861.13426189413 9856.69099485529 1.43883883965796e-81
"387" 4.02083333333333 502933.050576056 18716.2005160485 6522.805127518 12193.3953885305 1.38851971136135e-82
"388" 4.03125 502889.39508799 18714.575916378 4462.62352533024 14251.9523910477 1.3397889417609e-83
"389" 4.04166666666667 502845.743389299 18712.9514577256 2823.59685189183 15889.3546058338 1.29260847982107e-84
"390" 4.05208333333333 502802.095479653 18711.3271400792 1645.55042119743 17065.7767188818 1.24694025254265e-85
"391" 4.0625 502758.451358724 18709.7029634264 880.414923496608 17829.2880399298 1.20274625960705e-86
"392" 4.07291666666667 502714.811026184 18708.078927755 431.313197233722 18276.7657305213 1.15998865853218e-87
"393" 4.08333333333333 502671.174481702 18706.4550330529 193.084717617658 18513.3703154353 1.11862984110295e-88
"394" 4.09375 502627.541724949 18704.8312793077 78.8690346267456 18625.962244681 1.07863250171863e-89
"395" 4.10416666666667 502583.912755598 18703.2076665073 29.365111892938 18673.8425546143 1.03995969828824e-90
"396" 4.11458333333333 502540.28757332 18701.5841946393 9.96040751388555 18691.6237871254 1.00257490620811e-91
"397" 4.125 502496.666177786 18699.9608636916 3.07735419968974 18696.8835094919 9.66442066069202e-93
"398" 4.13541666666667 502453.048568667 18698.337673652 0.866263986535392 18697.4714096654 9.3152562553691e-94
"399" 4.14583333333333 502409.434745634 18696.7146245081 0.222338965728075 18696.4922855424 8.97790575887221e-95
"400" 4.15625 502365.824708358 18695.0917162478 0.0521026988680775 18695.0396135489 8.65202483581653e-96
"401" 4.16666666666667 502322.218456513 18693.4689488588 0.0111760704650413 18693.4577727884 8.33727517385843e-97
"402" 4.17708333333333 502278.615989768 18691.846322329 0.00220899345495436 18691.8441133355 8.03332471357333e-98
"403" 4.1875 502235.017307794 18690.223836646 0.000413465711789497 18690.2234231803 7.73984784048709e-99
"404" 4.19791666666667 502191.422410265 18688.6014917977 8.37520574522042e-05 18688.6014080456 7.45652554219526e-100
"405" 4.20833333333333 502147.83129685 18686.9792877718 2.79887921119309e-05 18686.979259783 7.1830455344043e-101
"406" 4.21875 502104.243967221 18685.3572245562 1.92567410001325e-05 18685.3572052995 6.91910235828361e-102
"407" 4.22916666666667 502060.660421051 18683.7353021385 1.79820117818163e-05 18683.7352841565 6.66439745132324e-103
"408" 4.23958333333333 502017.080658011 18682.1135205066 1.78063204127108e-05 18682.1135027003 6.41863919448375e-104
"409" 4.25 501973.504677773 18680.4918796482 1.77822635012913e-05 18680.491861866 6.18154293806327e-105
"410" 4.26041666666667 501929.932480007 18678.8703795512 1.77779472211369e-05 18678.8703617733 5.95283100812209e-106
"411" 4.27083333333333 501886.364064386 18677.2490202033 1.77760760692865e-05 18677.2490024273 5.7322326948741e-107
"412" 4.28125 501842.799430581 18675.6278015923 1.77744955329263e-05 18675.6277838178 5.51948422562135e-108
"413" 4.29166666666667 501799.238578264 18674.0067237059 1.77729484899853e-05 18674.006705933 5.31432872354125e-109
"414" 4.30208333333333 501755.681507107 18672.385786532 1.77714053094109e-05 18672.3857687606 5.11651615364846e-110
"415" 4.3125 501712.128216782 18670.7649900583 1.77698626705975e-05 18670.7649722884 4.92580325723383e-111
"416" 4.32291666666667 501668.57870696 18669.1443342727 1.77683202095459e-05 18669.1443165044 4.74195347656627e-112
"417" 4.33333333333333 501625.032977314 18667.5238191629 1.77667778870359e-05 18667.5238013961 4.56473687074228e-113
"418" 4.34375 501581.491027514 18665.9034447167 1.77652356988905e-05 18665.9034269515 4.39393066770224e-114
"419" 4.35416666666667 501537.952857234 18664.2832109219 1.77636936446607e-05 18664.2831931582 5.12899499714811e-115
"420" 4.36458333333333 501494.418466145 18662.6631177663 1.77621517242892e-05 18662.6631000042 7.97748332802657e-111
"421" 4.375 501450.887853919 18661.0431652377 1.77606099377596e-05 18661.0431474771 4.60204779556872e-106
"422" 4.38541666666667 501407.361020227 18659.4233533238 1.77590682850599e-05 18659.4233355648 1.76603201078064e-101
"423" 4.39583333333333 501363.837964743 18657.8036820125 1.77575267661783e-05 18657.803664255 4.6012079293072e-97
"424" 4.40625 501320.318687138 18656.1841512916 1.77559853811034e-05 18656.1841335356 8.29344697549814e-93
"425" 4.41666666666667 501276.803187083 18654.5647611488 1.77544441298236e-05 18654.5647433944 1.05225589125106e-88
"426" 4.42708333333333 501233.291464251 18652.945511572 1.77529030123271e-05 18652.9454938191 9.54981675999257e-85
"427" 4.4375 501189.783518316 18651.326402549 1.77513620286023e-05 18651.3263847976 6.29225204232886e-81
"428" 4.44791666666667 501146.279348948 18649.7074340674 1.77498211786376e-05 18649.7074163176 3.05167635947249e-77
"429" 4.45833333333333 501102.77895582 18648.0886061154 1.77482804624216e-05 18648.0885883671 1.10344958673065e-73
"430" 4.46875 501059.282338605 18646.4699186804 1.77467398799423e-05 18646.4699009337 3.01039050294391e-70
"431" 4.47916666666667 501015.789496972 18644.8513717504 1.77451994311884e-05 18644.8513540052 6.26573579483004e-67
"432" 4.48958333333333 500972.300430597 18643.2329653132 1.77436591161483e-05 18643.2329475695 1.00531176515639e-63
"433" 4.5 500928.815139149 18641.6146993565 1.77421189348102e-05 18641.6146816144 1.25549283374302e-60
"434" 4.51041666666667 500885.333622303 18639.9965738682 1.77405788871627e-05 18639.9965561276 1.23153487624985e-57
"435" 4.52083333333333 500841.85587973 18638.3785888361 1.77390389731941e-05 18638.378571097 9.56936068555265e-55
"436" 4.53125 500798.381911103 18636.760744248 1.77374991928927e-05 18636.7607265105 5.93714403670867e-52
"437" 4.54166666666667 500754.911716095 18635.1430400918 1.7735959546247e-05 18635.1430223558 2.96328207555472e-49
"438" 4.55208333333333 500711.445294376 18633.5254763551 1.77344200332454e-05 18633.5254586207 1.19816029120176e-46
"439" 4.5625 500667.982645621 18631.9080530259 1.77328806538763e-05 18631.908035293 3.95063605007506e-44
"440" 4.57291666666667 500624.523769502 18630.2907700918 1.77313414081281e-05 18630.2907523605 1.06886757615932e-41
"441" 4.58333333333333 500581.068665691 18628.6736275409 1.77298022959891e-05 18628.6736098111 2.38683841126325e-39
"442" 4.59375 500537.617333861 18627.0566253608 1.77282633174477e-05 18627.0566076325 4.42339269003402e-37
"443" 4.60416666666667 500494.169773685 18625.4397635394 1.77267244724925e-05 18625.4397458127 6.83873878578288e-35
"444" 4.61458333333333 500450.725984834 18623.8230420644 1.77251857611118e-05 18623.8230243392 8.86363441550531e-33
"445" 4.625 500407.285966981 18622.2064609238 1.7723647183294e-05 18622.2064432002 9.67544723172418e-31
"446" 4.63541666666667 500363.8497198 18620.5900201053 1.77221087390276e-05 18620.5900023832 8.93408656176036e-29
"447" 4.64583333333333 500320.417242962 18618.9737195968 1.77205704283007e-05 18618.9737018763 7.00714341858384e-27
"448" 4.65625 500276.988536142 18617.3575593861 1.77190322511021e-05 18617.3575416671 4.68637654974341e-25
"449" 4.66666666666667 500233.56359901 18615.7415394609 1.771749420742e-05 18615.7415217434 2.68250082166823e-23
"450" 4.67708333333333 500190.142431241 18614.1256598093 1.77159562972428e-05 18614.1256420933 1.31875235771493e-21
"451" 4.6875 500146.725032508 18612.5099204188 1.7714418520559e-05 18612.5099027043 5.58649652022193e-20
"452" 4.69791666666667 500103.311402481 18610.8943212773 1.77128808773571e-05 18610.8943035644 2.04561319428452e-18
"453" 4.70833333333333 500059.901540836 18609.2788623728 1.771134336763e-05 18609.2788446615 6.49376948956679e-17
"454" 4.71875 500016.495447244 18607.663543693 1.77098059914937e-05 18607.6635259832 1.79214054763031e-15
"455" 4.72916666666667 499973.093121378 18606.0483652258 1.77082687520839e-05 18606.0483475175 4.31117893813058e-14
"456" 4.73958333333333 499929.694562913 18604.4333269588 1.77067317172099e-05 18604.4333092521 9.06261665613569e-13
"457" 4.75 499886.29977152 18602.8184288801 1.77051961653309e-05 18602.8184111749 1.66867033389244e-11
"458" 4.76041666666667 499842.908746871 18601.2036709775 1.77036832228937e-05 18601.2036532738 2.6972213157326e-10
"459" 4.77083333333333 499799.521488641 18599.5890532387 1.77024995078916e-05 18599.5890355362 3.8353775079628e-09
"460" 4.78125 499756.137996499 18597.9745756509 1.77055603243053e-05 18597.9745579453 4.80740543290545e-08
"461" 4.79166666666667 499712.758270074 18596.3602381963 1.77569239283428e-05 18596.3602204394 5.3215932522975e-07
"462" 4.80208333333333 499669.3823086 18594.7460408192 1.82941269825128e-05 18594.7460225251 5.21161007160181e-06
"463" 4.8125 499626.010107911 18593.1319832396 2.31568098082006e-05 18593.1319600828 4.5230188242732e-05
"464" 4.82291666666667 499582.641637873 18591.5180642358 6.21540306427643e-05 18591.5180020818 0.000348414270900207
"465" 4.83333333333333 499539.276693228 18589.9042814276 0.00034021526843802 18589.9039412123 0.00238571793818279
"466" 4.84375 499495.914025136 18588.2906564107 0.00210585342283061 18588.2885505573 0.014541323796281
"467" 4.85416666666667 499452.54688869 18586.6774998858 0.0121036490162499 18586.6653962368 0.0789986608528662
"468" 4.86458333333333 499409.142967128 18585.0672289197 0.0626500383863083 18585.0045788813 0.383001489909824
"469" 4.875 499365.564918161 18583.474066876 0.291086982600911 18583.1829798934 1.6590000997237
"470" 4.88541666666667 499321.295207116 18581.9665714106 1.21494882923897 18580.7516225814 6.4272528181685
"471" 4.89583333333333 499274.606131526 18580.8240189402 4.56193771853885 18576.2620812217 22.2932608496232
"472" 4.90625 499220.395615254 18581.0222493267 15.4341294596964 18565.588119867 69.2940027753485
"473" 4.91666666666667 499145.367742564 18585.5071295811 47.1274394633804 18538.3796901177 193.180282402454
"474" 4.92708333333333 499019.06487628 18601.9811726351 130.099504577968 18471.8816680572 483.402493275535
"475" 4.9375 498780.539846572 18647.8634561159 325.297494307176 18322.5659618087 1086.48627327979
"476" 4.94791666666667 498324.373773834 18757.0226243731 738.140287931489 18018.8823364417 2194.57477363701
"477" 4.95833333333333 497495.894780818 18985.3524815484 1523.29976237206 17462.0527191764 3985.4890451038
"478" 4.96875 496109.758994323 19409.1466010865 2866.11979050451 16543.026810582 6510.00024345769
"479" 4.97916666666667 494001.226815769 20109.6787235491 4931.33997058014 15178.3387529689 9567.83573691444
"480" 4.98958333333333 491101.141151755 21143.1756952779 7788.11739567367 13355.0582996042 12658.7406335824
"481" 5 487501.584945115 22506.8413971276 11344.3691226272 11162.4722745004 15086.9812821778
"482" 5.01041666666667 483469.977894577 24120.2737336588 15332.6754523839 8787.59828127493 16211.5754205558
"483" 5.02083333333333 479390.794834495 25837.2358111731 19368.5615502656 6468.67426090751 15721.2171424304
"484" 5.03125 475656.016233313 27485.6364543094 23060.0469475005 4425.58950680891 13772.2120827811
"485" 5.04166666666667 472555.996291278 28916.9420815848 26116.7774435166 2800.16463806822 10907.6471706702
"486" 5.05208333333333 470218.763724063 30042.6187899186 28410.7243223133 1631.89446760534 7815.0090898269
"487" 5.0625 468614.505115061 30844.809603546 29971.7010001714 873.108603374556 5067.34680511829
"488" 5.07291666666667 467608.140581727 31362.521198814 30934.7873593118 427.733839502179 2974.59430856373
"489" 5.08333333333333 467026.451327955 31664.6845430235 31473.2021955128 191.482347510718 1581.33625887235
"490" 5.09375 466710.857741552 31823.7396272773 31745.5251206405 78.21450663677 761.681013020747
"491" 5.10416666666667 466543.475799753 31898.7615594233 31869.6401571368 29.1214022865051 332.622679611508
"492" 5.11458333333333 466449.851614756 31929.8789242723 31920.0011924746 9.87773179774016 131.803221745299
"493" 5.125 466389.149856774 31940.4953550197 31937.443556116 3.05179890375122 47.4416342422178
"494" 5.13541666666667 466341.67173377 31942.5250976471 31941.6660397729 0.859057874263659 15.5320032157362
"495" 5.14583333333333 466298.987861043 31941.3185044167 31941.0980278189 0.220476597842029 4.6326800104902
"496" 5.15625 466257.878349447 31939.0110621487 31938.9594090759 0.0516530728176969 1.26132578834233
"497" 5.16666666666667 466217.239682884 31936.3647653974 31936.3536993135 0.0110660838796714 0.31422596579905
"498" 5.17708333333333 466176.731041457 31933.6238915288 31933.6217181053 0.00217342348399149 0.0718308270519509
"499" 5.1875 466136.257175141 31930.8591079466 31930.8587151488 0.000392797790748759 0.0151181657593756
"500" 5.19791666666667 466095.793897761 31928.0889421167 31928.0888762949 6.58218287445072e-05 0.00294120260471483
"501" 5.20833333333333 466055.335605635 31925.3178154207 31925.3178048979 1.05228223173816e-05 0.000531337014590541
"502" 5.21875 466014.881108619 31922.5466926414 31922.5466907767 1.86473183633014e-06 8.95928778549804e-05
"503" 5.22916666666667 465974.4301737 31919.7757672226 31919.7757666205 6.0207700587993e-07 1.41808478240778e-05
"504" 5.23958333333333 465933.982758422 31917.0050749853 31917.005074556 4.29339303875379e-07 2.11980115549027e-06
"505" 5.25 465893.538855373 31914.2346220799 31914.2346216729 4.0697756006065e-07 3.01149006524425e-07
"506" 5.26041666666667 465853.098463122 31911.4644094791 31911.4644090749 4.04192496012669e-07 4.09148779191586e-08
"507" 5.27083333333333 465812.661581197 31908.6944373126 31908.6944369087 4.03832139065624e-07 5.34814402771791e-09
"508" 5.28125 465772.228209269 31905.9247055812 31905.9247051774 4.03759856084343e-07 6.76323908368752e-10
"509" 5.29166666666667 465731.798347031 31903.155214267 31903.1552138632 4.03720658789719e-07 8.31537127877377e-11
"510" 5.30208333333333 465691.371994177 31900.3859633495 31900.3859629458 4.03685162039656e-07 9.98248636473772e-12
"511" 5.3125 465650.949150402 31897.616952808 31897.6169524044 4.03650072796798e-07 1.17433729812133e-12
"512" 5.32291666666667 465610.529815403 31894.8481826216 31894.848182218 4.03615030093696e-07 1.35783528005062e-13
"513" 5.33333333333333 465570.113988875 31892.0796527694 31892.0796523658 4.03579995046967e-07 1.54694929744954e-14
"514" 5.34375 465529.701670512 31889.3113632305 31889.3113628269 4.03544963525611e-07 1.74005929121432e-15
"515" 5.35416666666667 465489.292860011 31886.5433139841 31886.5433135806 4.0350993509542e-07 1.93570867626806e-16
"516" 5.36458333333333 465448.887557067 31883.7755050093 31883.7755046059 4.03474909710959e-07 2.13259240119251e-17
"517" 5.375 465408.485761376 31881.0079362853 31881.0079358819 4.03439887367297e-07 2.32954503951229e-18
"518" 5.38541666666667 465368.087472632 31878.2406077912 31878.2406073878 4.03404868063692e-07 2.52552953608569e-19
"519" 5.39583333333333 465327.692690533 31875.4735195062 31875.4735191028 4.0336985179983e-07 2.7196267230123e-20
"520" 5.40625 465287.301414773 31872.7066714093 31872.706671006 4.03334838575443e-07 2.91102558570214e-21
"521" 5.41666666666667 465246.913645048 31869.9400634798 31869.9400630765 4.03299828390267e-07 3.09901423486511e-22
"522" 5.42708333333333 465206.529381054 31867.1736956969 31867.1736952936 4.03264821244038e-07 3.28297153691579e-23
"523" 5.4375 465166.148622485 31864.4075680396 31864.4075676364 4.03229817136491e-07 3.4623593580279e-24
"524" 5.44791666666667 465125.771369038 31861.6416804871 31861.6416800839 4.03194816067364e-07 3.63671538021905e-25
"525" 5.45833333333333 465085.397620409 31858.8760330187 31858.8760326155 4.03159818036392e-07 3.80564644984023e-26
"526" 5.46875 465045.027376294 31856.1106256133 31856.1106252102 4.03124823043312e-07 3.96882242247221e-27
"527" 5.47916666666667 465004.660636389 31853.3454582503 31853.3454578473 4.03089831087859e-07 4.12597046915406e-28
"528" 5.48958333333333 464964.297400388 31850.5805309088 31850.5805305057 4.03054842169771e-07 4.27686981292263e-29
"529" 5.5 464923.937667989 31847.8158435679 31847.8158431649 4.03019856288783e-07 4.42134686522132e-30
"530" 5.51041666666667 464883.581438887 31845.0513962068 31845.0513958038 4.02984873444632e-07 4.5592707344173e-31
"531" 5.52083333333333 464843.228712777 31842.2871888046 31842.2871884017 4.02949893637056e-07 4.69054908098592e-32
"532" 5.53125 464802.879489356 31839.5232213406 31839.5232209377 4.02914916865788e-07 4.8151242939901e-33
"533" 5.54166666666667 464762.533768319 31836.7594937939 31836.759493391 4.02879943130567e-07 4.9329699672827e-34
"534" 5.55208333333333 464722.191549364 31833.9960061438 31833.9960057409 4.02844972431129e-07 5.04408765378058e-35
"535" 5.5625 464681.852832185 31831.2327583692 31831.2327579664 4.0281000476721e-07 5.1485038780952e-36
"536" 5.57291666666667 464641.517616479 31828.4697504496 31828.4697500468 4.02775040138547e-07 5.24626738918788e-37
"537" 5.58333333333333 464601.185901942 31825.706982364 31825.7069819612 4.02740078544876e-07 5.33744663572502e-38
"538" 5.59375 464560.857688269 31822.9444540915 31822.9444536888 4.02705119985934e-07 5.42212744864082e-39
"539" 5.60416666666667 464520.532975158 31820.1821656115 31820.1821652089 4.02670164461457e-07 5.50041091520873e-40
"540" 5.61458333333333 464480.211762305 31817.4201169031 31817.4201165005 4.02635211971182e-07 5.57241143141793e-41
"541" 5.625 464439.894049404 31814.6583079454 31814.6583075428 4.02600262514846e-07 5.63825491893251e-42
"542" 5.63541666666667 464399.579836153 31811.8967387177 31811.8967383152 4.02565316092186e-07 5.69807719560625e-43
"543" 5.64583333333333 464359.269122248 31809.1354091992 31809.1354087966 4.02530372702938e-07 5.75202248710655e-44
"544" 5.65625 464318.961907385 31806.3743193689 31806.3743189664 4.02495432346838e-07 5.80024206992926e-45
"545" 5.66666666666667 464278.65819126 31803.6134692062 31803.6134688037 4.02460495023624e-07 5.84289303579774e-46
"546" 5.67708333333333 464238.35797357 31800.8528586902 31800.8528582878 4.02425560733031e-07 5.88013716833567e-47
"547" 5.6875 464198.061254011 31798.0924878002 31798.0924873978 4.02390629474801e-07 5.9121399235588e-48
"548" 5.69791666666667 464157.768032279 31795.3323565153 31795.332356113 4.02355701248808e-07 5.93906950627797e-49
"549" 5.70833333333333 464117.478308071 31792.5724648147 31792.5724644124 4.02320776059247e-07 5.96109603514925e-50
"550" 5.71875 464077.192081083 31789.8128126776 31789.8128122753 4.02285854032297e-07 5.97839078959138e-51
"551" 5.72916666666667 464036.909351011 31787.0534000833 31787.0533996811 4.02250938288981e-07 5.99112553172553e-52
"552" 5.73958333333333 463996.630117553 31784.294227011 31784.2942266088 4.02216096087094e-07 5.99947189824191e-53
"553" 5.75 463956.354380403 31781.5352934398 31781.5352930376 4.02182595287416e-07 6.00360085644852e-54
"554" 5.76041666666667 463916.08213926 31778.776599349 31778.7765989468 4.02171387026471e-07 6.00368221839996e-55
"555" 5.77083333333333 463875.813393819 31776.0181447177 31776.0181443152 4.02486544782776e-07 5.99988421053291e-56
"556" 5.78125 463835.548143777 31773.2599295253 31773.2599291183 4.07010880671637e-07 5.9923730916634e-57
"557" 5.79166666666667 463795.286388832 31770.5019537508 31770.5019532914 4.59437025223224e-07 5.9813128181721e-58
"558" 5.80208333333333 463755.028128678 31767.7442173737 31767.74421638 9.93670660339435e-07 5.96686474977132e-59
"559" 5.8125 463714.773363013 31764.9867203729 31764.9867145554 5.81748812125446e-06 5.94918739474357e-60
"560" 5.82291666666667 463674.522091535 31762.2294627277 31762.2294182352 4.44925714578811e-05 5.92843618964883e-61
"561" 5.83333333333333 463634.274313938 31759.4724444176 31759.4721241698 0.000320247752749257 5.90476331189177e-62
"562" 5.84375 463594.03002992 31756.7156654215 31756.7135941866 0.0020712349044561 5.87831752103504e-63
"563" 5.85416666666667 463553.789239179 31753.9591257187 31753.9471396554 0.0119860633268791 5.84924402699775e-64
"564" 5.86458333333333 463513.55194141 31751.2028252886 31751.1407123035 0.062112985043612 5.81768438271646e-65
"565" 5.875 463473.318136311 31748.4467641102 31748.1581099085 0.288654201636735 5.78377639897078e-66
"566" 5.88541666666667 463433.087823578 31745.6909421628 31744.486092964 1.20484919873952 5.74765407927162e-67
"567" 5.89583333333333 463392.861002907 31742.9353594258 31738.4112969917 4.52406243406002 5.70944757304968e-68
"568" 5.90625 463352.637673997 31740.1800158782 31724.8739867657 15.3060291125001 5.66928314518058e-69
"569" 5.91666666666667 463312.417836544 31737.4249114994 31690.6885857027 46.7363257967117 5.62728316037515e-70
"570" 5.92708333333333 463272.201490245 31734.6700462686 31605.650215837 129.01983043164 5.58356608093162e-71
"571" 5.9375 463231.988634796 31731.915420165 31409.3174902169 322.597929948154 5.53824647647025e-72
"572" 5.94791666666667 463191.779269896 31729.1610331679 30997.1463698472 732.014663320756 5.49143504436495e-73
"573" 5.95833333333333 463151.573395239 31726.4068852565 30215.7485545232 1510.65833073335 5.44323863971705e-74
"574" 5.96875 463111.371010524 31723.6529764101 28881.3182866806 2842.33468972951 5.39376031380915e-75
"575" 5.97916666666667 463071.172115448 31720.8993066078 26830.4831045373 4890.41620207058 5.34309936003425e-76
"576" 5.98958333333333 463030.976709708 31718.1458758291 23994.6598135742 7723.48606225484 5.29135136640561e-77
"577" 6 462990.784793002 31715.392684053 20465.1671909319 11250.2254931211 5.23860827382683e-78
"578" 6.01041666666667 462950.596365025 31712.639731259 16507.2056995732 15205.4340316858 5.1849584393426e-79
"579" 6.02083333333333 462910.411425476 31709.8870174261 12502.0595289305 19207.8274884955 5.13048670368363e-80
"580" 6.03125 462870.229974052 31707.1345425337 8838.45621515497 22868.6783273787 5.07527446247866e-81
"581" 6.04166666666667 462830.052010449 31704.3823065611 5804.34039061472 25900.0419159464 5.01939974056103e-82
"582" 6.05208333333333 462789.877534365 31701.6303094875 3526.67829545432 28174.9520140331 4.96293726877398e-83
"583" 6.0625 462749.706545498 31698.8785512921 1975.90394623649 29722.9746050556 4.90595856285298e-84
"584" 6.07291666666667 462709.539043543 31696.1270319543 1018.05843799782 30678.0685939565 4.84853200395281e-85
"585" 6.08333333333333 462669.375028201 31693.3757514533 481.360467206903 31212.0152842464 4.79072292038821e-86
"586" 6.09375 462629.214499167 31690.6247097683 208.546427829497 31482.0782819388 4.73259367024877e-87
"587" 6.10416666666667 462589.057456138 31687.8739068787 82.7105823352964 31605.1633245434 4.67420372459955e-88
"588" 6.11458333333333 462548.903898812 31685.1233427637 30.0169141366196 31655.1064286271 4.61560975084827e-89
"589" 6.125 462508.753826888 31682.3730174026 9.96897409702791 31672.4040433055 4.55686569606726e-90
"590" 6.13541666666667 462468.607240061 31679.6229307746 3.03144492402855 31676.5914858505 4.49802287014653e-91
"591" 6.14583333333333 462428.46413803 31676.873082859 0.844895180742245 31676.0281876783 4.43913002845856e-92
"592" 6.15625 462388.324520492 31674.1234736352 0.216156922554801 31673.9073167127 4.38023345395001e-93
"593" 6.16666666666667 462348.188387144 31671.3741030824 0.0508721065723662 31671.3232309759 4.32137703815129e-94
"594" 6.17708333333333 462308.055737685 31668.6249711799 0.011049498020076 31668.6139216819 4.26260236140092e-95
"595" 6.1875 462267.926571812 31665.876077907 0.00222982717306497 31665.8738480798 4.2039487719863e-96
"596" 6.19791666666667 462227.800889222 31663.1274232428 0.000427933577311213 31663.1269953092 4.14545346410151e-97
"597" 6.20833333333333 462187.678689612 31660.3790071669 8.69426726436099e-05 31660.3789202242 4.08715155420039e-98
"598" 6.21875 462147.559972681 31657.6308296583 2.68889034859001e-05 31657.6308027694 4.02907615621032e-99
"599" 6.22916666666667 462107.444738127 31654.8828906965 1.6993263561037e-05 31654.8828737032 3.97125845533854e-100
"600" 6.23958333333333 462067.332985647 31652.1351902606 1.54580163475356e-05 31652.1351748026 3.91372778008638e-101
"601" 6.25 462027.224714938 31649.3877283302 1.52315678521222e-05 31649.3877130986 3.85651167273305e-102
"602" 6.26041666666667 461987.119925699 31646.6405048843 1.51987734289649e-05 31646.6404896855 3.79963595839487e-103
"603" 6.27083333333333 461947.018617627 31643.8935199023 1.51932367498687e-05 31643.8935047091 3.74312481228414e-104
"604" 6.28125 461906.920790421 31641.1467733635 1.51913731182297e-05 31641.1467581722 3.68700082510037e-105
"605" 6.29166666666667 461866.826443778 31638.4002652472 1.51899862637008e-05 31638.4002500572 3.6312850670655e-106
"606" 6.30208333333333 461826.735577396 31635.6539955328 1.51886594289294e-05 31635.6539803441 3.57599715011442e-107
"607" 6.3125 461786.648190972 31632.9079641995 1.51873400348042e-05 31632.9079490121 3.52115528811883e-108
"608" 6.32291666666667 461746.564284206 31630.1621712266 1.51860216306179e-05 31630.1621560406 3.46677635580256e-109
"609" 6.33333333333333 461706.483856795 31627.4166165934 1.51847034434532e-05 31627.4166014087 3.41287594574421e-110
"610" 6.34375 461666.406908437 31624.6713002792 1.51833853825308e-05 31624.6712850959 3.3594684236751e-111
"611" 6.35416666666667 461626.333438829 31621.9262222635 1.51820674373613e-05 31621.9262070814 3.30683166194168e-112
"612" 6.36458333333333 461586.263447671 31619.1813825254 1.51807496067425e-05 31619.1813673447 2.45598818194236e-111
"613" 6.375 461546.196934659 31616.4367810444 1.51794318905304e-05 31616.436765865 1.44261514486752e-106
"614" 6.38541666666667 461506.133899493 31613.6924177996 1.51781142887003e-05 31613.6924026215 5.70876852198152e-102
"615" 6.39583333333333 461466.074341868 31610.9482927705 1.51767968012406e-05 31610.9482775937 1.53283125645125e-97
"616" 6.40625 461426.018261485 31608.2044059362 1.51754794281412e-05 31608.2043907607 2.84569403007341e-93
"617" 6.41666666666667 461385.965658042 31605.4607572764 1.51741621693921e-05 31605.4607421022 3.7168399550566e-89
"618" 6.42708333333333 461345.916531236 31602.7173467701 1.51728450249835e-05 31602.7173315973 3.47081334058435e-85
"619" 6.4375 461305.870880767 31599.9741743967 1.51715279949053e-05 31599.9741592252 2.35193381007343e-81
"620" 6.44791666666667 461265.828706331 31597.2312401357 1.51702110791477e-05 31597.2312249655 1.17260863760509e-77
"621" 6.45833333333333 461225.790007627 31594.4885439663 1.51688942777007e-05 31594.4885287974 4.3570110762163e-74
"622" 6.46875 461185.754784354 31591.7460858677 1.51675775905545e-05 31591.7460707001 1.22100893861912e-70
"623" 6.47916666666667 461145.723036209 31589.0038658195 1.51662610176991e-05 31589.0038506532 2.60962415985309e-67
"624" 6.48958333333333 461105.694762892 31586.2618838008 1.51649445591245e-05 31586.2618686359 4.29811234517047e-64
"625" 6.5 461065.669964102 31583.5201397911 1.51636282148209e-05 31583.5201246274 5.50851176969611e-61
"626" 6.51041666666667 461025.648639535 31580.7786337697 1.51623119847784e-05 31580.7786186073 5.54360141522175e-58
"627" 6.52083333333333 460985.630788891 31578.0373657158 1.5160995868987e-05 31578.0373505548 4.41820132138479e-55
"628" 6.53125 460945.616411866 31575.2963356089 1.51596798674367e-05 31575.2963204493 2.81098825174521e-52
"629" 6.54166666666667 460905.605508163 31572.5555434285 1.51583639801178e-05 31572.5555282701 1.43841462119226e-49
"630" 6.55208333333333 460865.598077475 31569.8149891536 1.51570482070202e-05 31569.8149739966 5.96177232524767e-47
"631" 6.5625 460825.594119504 31567.0746727637 1.51557325481341e-05 31567.074657608 2.01467631879567e-44
"632" 6.57291666666667 460785.59363395 31564.3345942383 1.51544170034495e-05 31564.3345790839 5.58569075912254e-42
"633" 6.58333333333333 460745.59662051 31561.5947535566 1.51531015729566e-05 31561.5947384035 1.27801513903553e-39
"634" 6.59375 460705.603078882 31558.8551506979 1.51517862566453e-05 31558.8551355461 2.42650919179302e-37
"635" 6.60416666666667 460665.613008765 31556.1157856416 1.5150471054506e-05 31556.1157704911 3.8430628579947e-35
"636" 6.61458333333333 460625.626409857 31553.3766583671 1.51491559665284e-05 31553.3766432179 5.10220507717016e-33
"637" 6.625 460585.643281857 31550.6377688538 1.51478409927029e-05 31550.6377537059 5.7047847725586e-31
"638" 6.63541666666667 460545.663624464 31547.8991170809 1.51465261330195e-05 31547.8991019344 5.39542903104382e-29
"639" 6.64583333333333 460505.687437377 31545.160703028 1.51452113874682e-05 31545.1606878828 4.33428892995239e-27
"640" 6.65625 460465.714720295 31542.4225266742 1.51438967560392e-05 31542.4225115303 2.9690426378418e-25
"641" 6.66666666666667 460425.745472916 31539.6845879991 1.51425822387225e-05 31539.6845728566 1.74072800997317e-23
"642" 6.67708333333333 460385.779694939 31536.9468869819 1.51412678355083e-05 31536.9468718407 8.76563954711319e-22
"643" 6.6875 460345.817386063 31534.2094236022 1.51399535463866e-05 31534.2094084622 3.8037758467167e-20
"644" 6.69791666666667 460305.858545988 31531.4721978391 1.51386393713477e-05 31531.4721827004 1.42688180371352e-18
"645" 6.70833333333333 460265.903174411 31528.735209672 1.51373253103845e-05 31528.7351945347 4.64080210788932e-17
"646" 6.71875 460225.951271031 31525.9984590804 1.51360113635728e-05 31525.9984439444 1.31235480937056e-15
"647" 6.72916666666667 460186.002835548 31523.2619460437 1.51346975330665e-05 31523.261930909 3.23532972109116e-14
"648" 6.73958333333333 460146.057867659 31520.5256705413 1.51333838666539e-05 31520.5256554079 6.97090084317416e-13
"649" 6.75 460106.116367066 31517.7896325524 1.5132071288144e-05 31517.7896174203 1.31582356848001e-11
"650" 6.76041666666667 460066.178333467 31515.0538320565 1.51307754535185e-05 31515.0538169257 2.18084304060151e-10
"651" 6.77083333333333 460026.243766561 31512.3182690329 1.51297294570776e-05 31512.3182539032 3.18050287118859e-09
"652" 6.78125 459986.312666043 31509.5829434603 1.51319876388995e-05 31509.5829283283 4.08966830967892e-08
"653" 6.79166666666667 459946.385031578 31506.8478553098 1.51728318683253e-05 31506.847840137 4.64546976164552e-07
"654" 6.80208333333333 459906.460862503 31504.1130044905 1.5612081199497e-05 31504.1129888784 4.66985224370849e-06
"655" 6.8125 459866.540155276 31501.3783904497 1.96938748957558e-05 31501.3783707558 4.1614797355619e-05
"656" 6.82291666666667 459826.622883706 31498.6440097393 5.33071233547937e-05 31498.6439564322 0.000329276921834527
"657" 6.83333333333333 459786.708864441 31495.9098438469 0.000299502300719646 31495.9095443446 0.00231687095468411
"658" 6.84375 459746.796949461 31493.1758125957 0.00190599997622972 31493.1739065958 0.0145174356570112
"659" 6.85416666666667 459706.880753067 31490.4416682597 0.0112581972106613 31490.4304100625 0.0811166491346741
"660" 6.86458333333333 459666.92873911 31487.7071643744 0.0598919431639926 31487.6472724313 0.404680567516031
"661" 6.875 459626.802631374 31484.9755049344 0.286083152382357 31484.689421782 1.80473918869216
"662" 6.88541666666667 459585.964246902 31482.2758923141 1.22801448178455 31481.0478778323 7.2028164056633
"663" 6.89583333333333 459542.55542169 31479.7673444464 4.74384963463204 31475.0234948117 25.753204205861
"664" 6.90625 459490.891716704 31478.1165540919 16.5180273445426 31461.5985267474 82.5704673205581
"665" 6.91666666666667 459415.596706617 31479.623792908 51.9269726381786 31427.6968202699 237.613229647352
"666" 6.92708333333333 459280.014750639 31490.9904847923 147.626326004344 31343.364158788 614.203663581639
"667" 6.9375 459007.555787145 31528.8668893617 380.206148767759 31148.6607405939 1427.03770855244
"668" 6.94791666666667 458459.237931338 31628.5584322765 888.648325423502 30739.910106853 2981.61797018724
"669" 6.95833333333333 457419.561200274 31853.4497203294 1888.45283861852 29964.9968817109 5603.97075972464
"670" 6.96875 455611.805385369 32297.9805543449 3656.33989663323 28641.6406577117 9476.38329828301
"671" 6.97916666666667 452762.242950288 33073.8617895928 6466.03703550417 26607.8247540887 14420.0541114114
"672" 6.98958333333333 448709.848427528 34274.1048566139 10478.5697224328 23795.5351341812 19752.8552981378
"673" 7 443518.889022796 35925.0034962676 15629.6707514112 20295.3327448564 24376.1229228384
"674" 7.01041666666667 437526.581586223 37952.3404978872 21582.1232720106 16370.2172258766 27133.9197860557
"675" 7.02083333333333 431280.525302871 40186.6366984432 27788.3280988656 12398.3085995775 27288.5210015218
"676" 7.03125 425385.090333656 42409.0235355233 33643.9150707617 8765.1084647616 24838.4671425581
"677" 7.04166666666667 420331.183984723 44414.1487655454 38657.9768812528 5756.17188429258 20493.7873797672
"678" 7.05208333333333 416386.009830648 46060.7213941645 42563.3099554626 3497.41143870187 15345.1896309888
"679" 7.0625 413575.942105927 47293.0465665968 45333.5400585971 1959.50650799966 10434.7902662596
"680" 7.07291666666667 411746.033750043 48133.2241273375 47123.6142508699 1009.60987646758 6446.58928572785
"681" 7.08333333333333 410653.064031907 48654.1190663758 48176.7532630724 477.365803303364 3619.42389100135
"682" 7.09375 410049.855516979 48946.9502962808 48740.1345294432 206.815766837555 1847.48192533384
"683" 7.10416666666667 409736.721026454 49095.4694242218 49013.4452284872 82.024195734603 857.859383552807
"684" 7.11458333333333 409577.491940541 49162.6217963622 49132.8539796949 29.7678166673255 362.687412220791
"685" 7.125 409491.697960585 49188.7173299603 49178.8310814225 9.88624853777977 139.779403940593
"686" 7.13541666666667 409437.519856006 49196.202055811 49193.195763949 3.00629186207723 49.1804121011751
"687" 7.14583333333333 409395.662027552 49196.0815138739 49195.2436262274 0.837887646525716 15.8255085676213
"688" 7.15625 409358.163714019 49193.1497962613 49192.9354291608 0.214367100441783 4.66725630185874
"689" 7.16666666666667 409322.071386666 49189.2751551242 49189.2247011904 0.0504539338296732 1.26468710720667
"690" 7.17708333333333 409286.394768222 49185.1126810876 49185.1017192866 0.0109618009651045 0.315771336648905
"691" 7.1875 409250.83244573 49180.8701114297 49180.8678961081 0.00221532160868799 0.0728895866574581
"692" 7.19791666666667 409215.300772595 49176.6073063303 49176.6068779492 0.000428381047721331 0.0156130500665276
"693" 7.20833333333333 409179.778490999 49172.3400125471 49172.3399223276 9.02195786649514e-05 0.00311641377213999
"694" 7.21875 409144.260631023 49168.072029528 49168.0719988642 3.06638309245424e-05 0.000582315293737981
"695" 7.22916666666667 409108.746118525 49163.8042022489 49163.8041813989 2.08499649541307e-05 0.000102360839414764
"696" 7.23958333333333 409073.234737673 49159.5367047916 49159.5366854645 1.93271112947193e-05 1.70145912352157e-05
"697" 7.25 409037.726447789 49155.2695705425 49155.2695514403 1.91021950491702e-05 2.68848356797853e-06
"698" 7.26041666666667 409002.221241491 49151.002805478 49151.0027864087 1.90693258279592e-05 4.05939433877224e-07
"699" 7.27083333333333 408966.719117327 49146.7364105837 49146.7363915202 1.9063488176941e-05 5.88672799307413e-08
"700" 7.28125 408931.220074844 49142.4703859907 49142.4703669294 1.90612931219542e-05 8.23764819019800e-09
"701" 7.29166666666667 408895.724113746 49138.2047316921 49138.2047126325 1.90595709175553e-05 1.11720696857907e-09
"702" 7.30208333333333 408860.231233762 49133.9394476593 49133.9394286014 1.90579082649356e-05 1.47419188646037e-10
"703" 7.3125 408824.741434623 49129.6745338607 49129.6745148045 1.90562530213197e-05 1.8991157051501e-11
"704" 7.32291666666667 408789.254716063 49125.4099902643 49125.4099712097 1.90545987895303e-05 2.39562113285572e-12
"705" 7.33333333333333 408753.771077813 49121.1458168379 49121.1457977849 1.90529448030617e-05 2.96665702354323e-13
"706" 7.34375 408718.290519607 49116.8820135493 49116.881994498 1.90512909718852e-05 3.6145414309283e-14
"707" 7.35416666666667 408682.813041176 49112.6185803664 49112.6185613168 1.90496372855959e-05 4.34102255916673e-15
"708" 7.36458333333333 408647.338642253 49108.3555172573 49108.3554982093 1.90479837429989e-05 5.14733575464596e-16
"709" 7.375 408611.867322573 49104.0928241896 49104.0928051433 1.9046330343949e-05 6.03425619033064e-17
"710" 7.38541666666667 408576.399081865 49099.8305011313 49099.8304820867 1.9044677088419e-05 7.00214738074252e-18
"711" 7.39583333333333 408540.933919865 49095.5685480503 49095.5685290072 1.90430239763946e-05 8.05100579025665e-19
"712" 7.40625 408505.471836303 49091.3069649143 49091.306945873 1.90413710078633e-05 9.18050180776028e-20
"713" 7.41666666666667 408470.012830915 49087.0457516915 49087.0457326517 1.90397181828127e-05 1.03900173508212e-20
"714" 7.42708333333333 408434.556903431 49082.7849083495 49082.7848893114 1.90380655012302e-05 1.1678680342894e-21
"715" 7.4375 408399.104053586 49078.5244348564 49078.52441582 1.90364129631035e-05 1.3045396294416e-22
"716" 7.44791666666667 408363.654281111 49074.26433118 49074.2643121453 1.90347605684199e-05 1.44888771972795e-23
"717" 7.45833333333333 408328.207585739 49070.0045972883 49070.0045782552 1.90331083171672e-05 1.6007667935115e-24
"718" 7.46875 408292.763967205 49065.7452331489 49065.7452141175 1.90314562093329e-05 1.76001703896334e-25
"719" 7.47916666666667 408257.32342524 49061.4862387301 49061.4862197003 1.90298042449045e-05 1.92646654191706e-26
"720" 7.48958333333333 408221.885959577 49057.2276139995 49057.2275949714 1.90281524238696e-05 2.09993328654567e-27
"721" 7.5 408186.451569949 49052.9693589252 49052.9693398987 1.90265007462157e-05 2.28022697408256e-28
"722" 7.51041666666667 408151.02025609 49048.7114734751 49048.7114544502 1.90248492119303e-05 2.46715067321874e-29
"723" 7.52083333333333 408115.592017732 49044.4539576171 49044.4539385939 1.90231978210011e-05 2.66050231518745e-30
"724" 7.53125 408080.166854609 49040.1968113191 49040.1967922975 1.90215465734156e-05 2.86007604538133e-31
"725" 7.54166666666667 408044.744766453 49035.9400345489 49035.940015529 1.90198954691613e-05 3.06566344284233e-32
"726" 7.55208333333333 408009.325752998 49031.6836272747 49031.6836082564 1.90182445082258e-05 3.27705461777874e-33
"727" 7.5625 407973.909813977 49027.4275894641 49027.4275704475 1.90165936905967e-05 3.49403919684486e-34
"728" 7.57291666666667 407938.496949122 49023.1719210853 49023.1719020703 1.90149430162615e-05 3.71640720500096e-35
"729" 7.58333333333333 407903.087158167 49018.9166221061 49018.9166030928 1.90132924852078e-05 3.94394985246873e-36
"730" 7.59375 407867.680440846 49014.6616924944 49014.6616734827 1.90116420974231e-05 4.17646023426556e-37
"731" 7.60416666666667 407832.276796891 49010.4071322182 49010.4071132082 1.90099918528951e-05 4.41373394944077e-38
"732" 7.61458333333333 407796.876226035 49006.1529412455 49006.1529222371 1.90083417516112e-05 4.65556964692412e-39
"733" 7.625 407761.478728013 49001.8991195441 49001.8991005374 1.9006691793559e-05 4.90176950385853e-40
"734" 7.63541666666667 407726.084302556 48997.6456670821 48997.6456480771 1.90050419787262e-05 5.15213964223524e-41
"735" 7.64583333333333 407690.692949399 48993.3925838273 48993.3925648239 1.90033923071002e-05 5.40649048890269e-42
"736" 7.65625 407655.304668275 48989.1398697477 48989.139850746 1.90017427786687e-05 5.66463708431913e-43
"737" 7.66666666666667 407619.919458916 48984.8875248114 48984.8875058113 1.90000933934192e-05 5.92639934407881e-44
"738" 7.67708333333333 407584.537321058 48980.6355489862 48980.6355299878 1.89984441513393e-05 6.19160227759643e-45
"739" 7.6875 407549.158254432 48976.3839422401 48976.3839232433 1.89967950524166e-05 6.46007616794789e-46
"740" 7.69791666666667 407513.782258772 48972.1327045412 48972.132685546 1.89951460966387e-05 6.73165671612146e-47
"741" 7.70833333333333 407478.409333812 48967.8818358572 48967.8818168637 1.89934972839961e-05 7.00618515317446e-48
"742" 7.71875 407443.039479286 48963.6313361561 48963.6313171643 1.89918486145612e-05 7.2835083238937e-49
"743" 7.72916666666667 407407.672694925 48959.3812054062 48959.381186416 1.89902000904676e-05 7.56347874330813e-50
"744" 7.73958333333333 407372.308980465 48955.1314435752 48955.1314245866 1.89885517591043e-05 7.84595463061293e-51
"745" 7.75 407336.948335638 48950.882050631 48950.8820316441 1.89869045366114e-05 8.13079992083331e-52
"746" 7.76041666666667 407301.590760179 48946.6330265417 48946.6330075564 1.8985273949044e-05 8.41788425866877e-53
"747" 7.77083333333333 407266.23625382 48942.3843712754 48942.3843522915 1.89838911563238e-05 8.70708297429056e-54
"748" 7.78125 407230.884816296 48938.1360847999 48938.1360658142 1.89857851515211e-05 8.99827704450141e-55
"749" 7.79166666666667 407195.53644734 48933.8881670834 48933.8881480574 1.90259450108014e-05 9.2913530406939e-56
"750" 7.80208333333333 407160.191146685 48929.6406180936 48929.6405986324 1.94612037621853e-05 9.58620306471222e-57
"751" 7.8125 407124.848914066 48925.3934377987 48925.3934142899 2.35087785639324e-05 9.88272467441195e-58
"752" 7.82291666666667 407089.509749216 48921.1466261666 48921.1465693239 5.68427357410179e-05 1.01808208002124e-58
"753" 7.83333333333333 407054.173651868 48916.9001831654 48916.8998821709 0.000300994469818469 1.04803996538146e-59
"754" 7.84375 407018.840621756 48912.654108763 48912.652214603 0.00189415996826325 1.07813746302319e-60
"755" 7.85416666666667 406983.510658616 48908.4084029275 48908.3972341817 0.01116874582736 1.10836642040881e-61
"756" 7.86458333333333 406948.183762179 48904.1630656268 48904.103666732 0.0593988947649547 1.13871918212792e-62
"757" 7.875 406912.859932179 48899.918096829 48899.6343838177 0.283713011308653 1.1691885786419e-63
"758" 7.88541666666667 406877.539168351 48895.6734965021 48894.4556689655 1.21782753655506 1.19976791472319e-64
"759" 7.89583333333333 406842.221470428 48891.4292646141 48886.7247787836 4.70448583059755 1.23045095764915e-65
"760" 7.90625 406806.906838144 48887.1854011331 48870.8044479641 16.3809531690122 1.261231925263e-66
"761" 7.91666666666667 406771.595271235 48882.9419060269 48831.4458558207 51.4960502061796 1.29210547379213e-67
"762" 7.92708333333333 406736.286769432 48878.6987792637 48732.2975561172 146.401223146558 1.32306668566211e-68
"763" 7.9375 406700.981332472 48874.4560208115 48497.4050857784 377.050935033156 1.35411105735813e-69
"764" 7.94791666666667 406665.678960085 48870.2136306384 47988.9399300361 881.273700602246 1.38523448707922e-70
"765" 7.95833333333333 406630.379652008 48865.9716087122 46993.1904774839 1872.78113122833 1.41643326272057e-71
"766" 7.96875 406595.083407974 48861.7299550011 45235.7329405511 3625.99701445004 1.44770404966502e-72
"767" 7.97916666666667 406559.790227717 48857.4886694732 42445.1113717653 6412.3772977079 1.47904387893991e-73
"768" 7.98958333333333 406524.50011097 48853.2477520966 38461.6366210288 10391.6111310677 1.51045013526033e-74
"769" 8 406489.21305747 48849.007202839 33349.0425280908 15499.9646747482 1.54192054549462e-75
```
