## Supplemental code and simulated data for "How to quantify developmental synchrony in malaria parasites": fixedPfvsP500Binom2.txt

```
"Day" "uRBC1" "uRBC2" "uRBC3" "uRBC4" "uRBC5" "uRBC6" "iRBC1" "iRBC2" "iRBC3" "iRBC4" "iRBC5" "iRBC6"
"1" 0.75 495133.105552306 592672.549472341 431942.729661336 518442.12810387 510544.560904389 597776.17298924 10104.7572561695 7198.45201788269 5246.26797159517 4180.98490406347 9358.25060720876 2400.70752204514
"2" 0.833333333333333 516667.49266844 553807.828785497 514292.908775307 575343.536929762 606398.716303171 561750.517311343 5218.86356230748 4466.19216762498 4147.52345786538 11741.7048353013 7365.16659477535 4530.24610734954
"3" 0.916666666666667 626334.071783697 604237.919841104 599388.199186313 515455.53851449 533397.917676949 566107.118405893 3780.68856207463 4872.88645033148 4833.77579988962 3111.40164093253 7573.60126518994 5718.25372127165
"4" 1 578304.658071328 479300.019505705 564404.57547709 502570.454662011 536574.51846492 553603.413284443 9403.32777351753 5821.45772678994 12696.2174442699 7135.88880858839 12070.1834419512 3341.67050272299
"5" 1.08333333333333 598294.910268692 499111.335590778 509377.948502545 546333.629400307 516035.061398874 542231.913542731 13458.5767136107 12273.2295637076 7232.54693614162 10014.2620460341 13775.063240627 9939.07784497877
"6" 1.16666666666667 589773.914322721 470278.739957424 557299.404451222 580607.940529658 526032.811398945 570234.786614925 16989.3720175269 8620.18056948436 10215.2640327108 8243.92613328114 7469.02571966048 12827.3673880658
"7" 1.25 470365.850495491 523818.865404989 515828.847775574 568495.141103936 531560.081905211 609178.643702504 8621.77730032469 8517.37992528437 7324.1418548256 10420.4812014978 10848.164936841 9905.34380004071
"8" 2.75 508126.929434882 529227.852731827 521318.335104246 548928.398129118 526736.47305928 558920.252613422 14637.4012594411 4267.96655428893 8476.720896004 13498.239298257 6397.60898452567 9088.13418883613
"9" 2.83333333333333 521495.023011281 509790.779562248 512588.45938591 527565.314439879 498474.293698238 502016.106971659 11730.9718877793 9344.4338412632 5177.66120591828 10766.6390702016 2001.90479396883 8162.86352799446
"10" 2.91666666666667 546695.965014343 464629.100501359 527292.303064565 563379.763055416 512274.916236339 632853.181639466 5522.18146479134 8516.6230234465 8573.85858641569 13853.6007308709 13674.6897557955 10290.2956364141
"11" 3 501754.124008004 511149.611114927 445090.668201093 579776.329141172 517811.337665522 550144.867887019 15518.1687837527 17990.7730620161 11881.2704037253 10627.264688942 11648.1078002469 13528.1524890251
"12" 3.08333333333333 527988.47851027 597871.821797105 552693.757807769 504554.548572827 565247.978899562 493408.567214758 15209.544648444 21043.107599484 20640.0158517424 16679.4892090191 21108.8456850459 17366.3470862337
"13" 3.16666666666667 574157.952287376 525892.821566525 496745.127107313 513043.580493528 501164.62301233 483585.725117897 10524.2801844937 17384.8866633562 18550.6479002731 29285.7857787003 16567.4255541266 11891.4522569975
"14" 3.25 548015.610173475 481949.840899859 473564.272015536 503567.376961895 472247.267776112 523809.621957478 15786.4579062318 12865.1908248422 18706.2810151667 14506.0561264743 13603.8307589827 20691.0245679669
"15" 4.75 462784.286306025 522589.713636445 554162.275346265 519355.698987957 446871.347202538 547869.171268211 9444.57727155154 17275.693012775 19504.6763579431 21639.8207911649 19591.4369337229 18111.3775625855
"16" 4.83333333333333 504545.705004411 544087.123548447 409853.885067353 478428.75716929 468741.914184146 537371.422234146 8203.99520332376 20318.6062735934 7512.59667129568 17866.6340851602 25711.5817906916 12088.1097026086
"17" 4.91666666666667 462300.544427391 508236.153608923 501288.059787865 529079.12659371 461355.163599799 503074.440433389 18261.3520667784 12497.6103346456 19801.3994510799 15240.962494469 18224.0085413642 14491.8563087807
"18" 5 493020.874933192 447998.680111251 508632.74024185 488274.049098364 535074.538351138 471321.982917562 16298.2107415931 21601.6135064125 18994.583660484 23543.6124303194 18832.8512463133 26904.2146697128
"19" 5.08333333333333 447912.15013774 454392.411124024 480920.694960363 475483.691624658 418270.815293952 489333.919770709 34751.804752066 35254.5836216915 25311.6155242296 31428.5595743377 31482.7495382544 39104.438512994
"20" 5.16666666666667 442466.786389189 457159.719880221 436852.743866696 425760.53148299 474718.34284445 492481.342927089 19398.3351026576 37601.8817217498 39021.7047898356 26214.5550169994 21848.9613861462 39355.960449897
"21" 5.25 430889.414932787 509852.552019193 526033.617054542 489921.425900024 452733.014286492 543605.350756284 18890.7676692871 40744.1564248599 30027.2889227751 32382.866104266 43684.7645364159 48557.3406993631
"22" 6.75 447139.059844314 517296.312111548 461541.877557217 512950.205025082 495966.570041118 442275.304265668 39940.5260427383 33018.913539035 39045.8421360769 37425.5514395983 40793.7871462391 27231.3881607311
"23" 6.83333333333333 452640.740907099 423674.061342014 448712.570769805 494505.746394286 432089.393166885 498938.779260726 23823.1968898473 24184.3544529268 35858.2399967231 33812.3587278144 28560.2797189199 27367.949917255
"24" 6.91666666666667 444382.37652812 491534.977681559 399592.53979269 493322.591247533 471302.92087277 452135.217735041 24375.4046196859 35863.0670411438 29154.8204998958 30374.42706195 33304.0607897246 38250.050958062
"25" 7 452085.5682235 469998.526098236 424280.466636037 463845.468808175 540047.250411504 432480.527644122 30911.8337246838 29999.905921164 33905.7824309576 39240.7229577415 46960.6304705655 23722.5605880742
"26" 7.08333333333333 471889.979620383 397287.443041704 402798.102473268 422384.385469256 440324.563718522 387222.684622915 63132.6730104368 49102.9423984128 53889.0885395075 55426.0053330698 58909.6355088272 40175.422024894
"27" 7.16666666666667 456785.555892648 376934.326247618 445539.234161407 421569.041315988 413504.921111256 441853.171683177 55305.8744802758 49461.9704125834 57326.7186167048 47884.234091571 52153.7738338522 57980.7329358015
"28" 7.25 423825.470765774 381329.571515023 419196.436666992 429483.013382326 435023.19541843 415765.738677927 53455.4647812689 45213.5733563673 47614.7400223087 61916.315430404 47264.1609212929 58852.6844703916
```
