## Supplemental code and simulated data for "How to quantify developmental synchrony in malaria parasites": fixedPfvsP500Binom3.txt

```
"Day" "uRBC1" "uRBC2" "uRBC3" "uRBC4" "uRBC5" "uRBC6" "iRBC1" "iRBC2" "iRBC3" "iRBC4" "iRBC5" "iRBC6"
"1" 0.75 562742.438020351 573446.049186823 585600.121061054 475419.708459315 518503.918191433 570281.930604061 4538.24546790605 8142.23599251068 4722.58162146011 5774.32844282569 3129.80232308712 6926.50118142585
"2" 0.833333333333333 567898.333276121 535001.39309919 583358.912297254 467789.249218099 511695.090589758 529995.384209934 6897.55060659256 10918.3957775345 3521.28116074801 3772.49394530725 4126.57331120773 6437.19090133523
"3" 0.916666666666667 553291.613351323 570834.51282716 559806.83654801 561706.064313666 551788.467735068 551457.322670322 5588.80417526589 4603.5041357029 6799.27331839688 7975.54249532589 6701.88422350285 6697.86221866788
"4" 1 603114.468443252 533445.844542647 593637.552183082 576570.771264469 585751.784115893 581590.261853201 14830.6836502439 7574.28176835402 9652.64312492815 7002.88386151177 2352.41680367828 7063.84933424941
"5" 1.08333333333333 578312.046172762 478090.444746221 437972.917072344 680757.894478406 557815.447383582 614675.922081285 5841.53581992689 4829.19641157799 8028.01680988003 12478.2506116205 12547.9957489149 8727.65000926774
"6" 1.16666666666667 561726.716230396 511588.711025266 588489.548016082 548296.715388164 545609.016877338 555081.349472706 13812.9520384524 14737.1233628677 18200.7076706005 10050.2452922474 8871.69133133883 6741.87873853489
"7" 1.25 527239.94425136 491872.581494658 527899.24513595 545240.821363222 548135.929336744 525294.517106126 9664.27596387422 6983.99202933591 7495.52680720415 7741.75608426482 11186.4475374846 9628.61640316729
"8" 2.75 513370.3525826 517004.871348234 508860.50585608 521274.464289784 527866.800538506 477906.472127161 9410.04719601506 14893.1444421302 8274.15456676553 15016.136831393 16325.7773362425 7770.8369451571
"9" 2.83333333333333 574321.01379652 533442.724205301 489289.867035112 484802.972407616 546008.344976517 552150.326132727 9338.55306986211 13117.4440378353 2953.45996198257 10905.5883363676 10008.2996024209 13577.4670360507
"10" 2.91666666666667 547940.998257691 568895.98891393 526451.807688926 532773.629177498 519655.417708887 523204.016725985 8909.60972776733 20023.2542681921 9649.82946883979 11984.6828649335 7378.47449079556 6354.70465659091
"11" 3 510155.328690618 600316.546111276 462669.148268511 551070.643325052 508534.269580151 504557.836690436 13618.1093900986 8523.76434640757 14309.355101088 6693.16570840144 12504.9410552496 12407.1599186173
"12" 3.08333333333333 514937.478941099 499811.130798908 534192.144240682 478251.98564097 495589.227096703 432689.825024505 13745.7643249164 18665.1459634447 19949.0842247558 11760.2947288763 20649.5511290293 17091.6978699908
"13" 3.16666666666667 525360.970068705 459629.656977526 528854.010300095 563842.984353198 482155.928620146 531841.069567217 24179.7936014885 21154.5030408066 16356.3095969101 17438.4428150474 22191.2770494628 24478.0408587422
"14" 3.25 475146.395369007 528462.889199995 522698.603749416 483665.462173604 532194.606723575 517066.632294862 18768.7765322477 25481.4391018866 13952.9401411548 22260.7534891617 22174.775280149 9477.79977729889
"15" 4.75 466157.725747819 478591.29227338 498489.142073068 412865.019920068 515296.650878774 504239.738346722 29754.7484519885 29467.4044074905 16478.9799032419 20816.7236934488 22591.2936710945 28783.2408781427
"16" 4.83333333333333 475380.273210266 437902.659084678 456633.254856838 436606.473121568 515173.977689124 529378.734214492 15715.0503540584 21114.8032682339 25047.3937263244 19141.4111389414 18132.4174341928 20911.0102912169
"17" 4.91666666666667 536028.451650231 518045.781896377 470937.233856916 478701.888877075 518617.344215488 576547.402795366 12057.8997303733 16022.0344916405 13566.0931563721 19945.9120365448 17144.375015388 26535.6545219625
"18" 5 459511.072062998 461050.476126098 525699.630742889 477112.075250337 495837.468571976 516218.353657595 24184.7932664736 21219.8963907409 26505.8637349356 26170.7045495966 15335.1794403704 24891.0317277247
"19" 5.08333333333333 427958.078140891 499629.625339815 461911.800220883 470354.4958707 434620.406860163 498435.468614349 22524.1093758364 33024.5594574292 45683.5846372301 23715.3527329765 36768.3207538967 42166.9919218213
"20" 5.16666666666667 514397.584950569 529204.586166348 474855.49038377 383291.520738501 428737.866841753 438241.603104138 38718.0977919783 22050.1910902645 27105.9159415683 30630.2079207874 31281.3035893125 34001.5036891142
"21" 5.25 477211.677206666 473996.260633341 480096.592526643 484108.729924422 413404.300605255 397538.277182654 32629.8582705413 36775.5719456902 31733.4634719103 44394.2503424143 28266.9607251457 36455.475200156
"22" 6.75 390182.428822878 481622.267979069 455130.971974227 457096.363334307 485219.6446127 445444.721390493 29368.5699113994 22166.715262635 21945.518564795 27115.8859605097 29875.5195196779 32500.2586422248
"23" 6.83333333333333 443644.256702149 466966.469285595 535744.219612046 475071.465487137 432184.505106711 445609.901377697 28317.7185129031 30865.5875220756 42813.252971157 31401.3122176999 32530.0165134084 25436.5059983041
"24" 6.91666666666667 391367.737307677 427955.235212959 482348.203546375 474075.055422337 465240.595862434 415244.28218362 25868.6564105288 36204.455907387 34084.5625632342 36781.6853344917 32875.6737975596 32217.2287901085
"25" 7 447459.749423468 373384.787731921 451427.559832333 456357.560494088 466928.714755232 472842.304450546 26544.2224234261 37831.9388450846 37130.4053541746 35407.0521073 39501.561551961 45625.134639965
"26" 7.08333333333333 420029.586962162 405093.782613444 459415.593170307 410709.558545181 445790.022870467 453284.48793269 49802.1657919341 52122.6763182084 55624.3094869878 59209.8448245913 51743.4847974649 58323.286257705
"27" 7.16666666666667 407252.737212503 436242.001143175 411724.192336519 413846.132269568 380197.865391869 340874.301419748 56588.6491343114 65185.5863777159 54027.1564604483 37950.9553609648 39446.577645514 53656.1400382937
"28" 7.25 363807.942926547 393648.219947391 419288.656482002 442190.405265267 401822.438410424 390773.818471592 57266.0650902899 46674.1737297801 37452.7993807453 60298.6916270819 52727.8312846257 34905.7223471356
```
