## Supplemental code and simulated data for "How to quantify developmental synchrony in malaria parasites": fixedPfvsP500Binom5.txt

```
"Day" "uRBC1" "uRBC2" "uRBC3" "uRBC4" "uRBC5" "uRBC6" "iRBC1" "iRBC2" "iRBC3" "iRBC4" "iRBC5" "iRBC6"
"1" 0.75 517360.89757921 521674.035872039 607810.929852266 498044.648344716 597275.342928643 552116.945499956 5225.86765231525 4207.04867638741 2441.00775041071 4016.48909955416 3605.28376013266 5576.9388434339
"2" 0.833333333333333 560460.693056127 517834.342742422 537523.307061485 525592.585332898 510543.99951524 536625.51721728 9113.18200091263 1037.74417383251 5429.52835415641 7462.7750452947 1023.13426756561 9836.31294288294
"3" 0.916666666666667 461890.507716421 526589.189894126 555475.000999627 556447.907295283 498907.361027659 562606.781811593 2788.07147514943 8562.42585193701 3352.96781287501 1115.12606672401 4023.44645990048 4537.15146622253
"4" 1 633885.285858029 535472.470082772 600415.981614287 555588.395815637 572723.255912788 470751.33163025 1270.31119410427 7603.05738454241 6064.80789509381 11338.538690115 9312.57326687461 9607.17003327042
"5" 1.08333333333333 511439.245146965 520018.986748997 565301.997303587 560562.777311478 510992.601397969 495156.044856114 15817.7086127927 7383.63672868758 6866.01616158203 7959.30921131916 7255.47304216184 7030.61321296714
"6" 1.16666666666667 493856.114036911 542608.916180822 507395.087067818 514631.63728692 555863.718746221 492593.326612701 10078.6962048349 5480.89814324062 15692.6315587985 8367.99410222635 6751.38119934682 11080.8314779953
"7" 1.25 531058.111998533 556096.401794448 538090.259211173 473113.473734262 573347.165490314 558934.376982051 8635.09125200867 6754.20730924431 7640.22680421544 7692.90201193922 10509.4185120424 11406.8240200419
"8" 2.75 622584.953422668 494616.414825352 522533.339645232 585172.39849384 622054.070352002 589308.615406735 11411.9441564237 11126.3406197932 7419.33747974974 10726.1743104777 15296.4115660328 9582.25390905259
"9" 2.83333333333333 541698.7836126 519277.801927343 502062.272331116 580726.817046779 563632.753525385 570875.791915943 12185.4532100994 10597.5061617825 10246.168823084 7053.36215036573 15045.6381844559 12841.7867302155
"10" 2.91666666666667 556302.31321038 567856.570445633 434224.97270869 514566.747271275 584098.613259869 561168.064776636 9045.56606846146 10408.7762403476 9767.84192187237 12653.2806706051 14363.0806539312 7967.90355666623
"11" 3 506232.199032667 564285.424893869 560312.450784698 553986.085286681 517790.134159447 479344.090638838 13513.3851897837 15063.0606234503 16140.6878826868 9007.90382579969 14915.7651815479 9782.5324620171
"12" 3.08333333333333 487466.215968538 531775.190241052 531468.006759587 520765.770400152 467851.259837987 484421.133575356 17157.1960071742 11962.223093357 24460.8706039977 16106.1578474274 17471.6238113771 20184.2138989732
"13" 3.16666666666667 490624.706790133 524576.667687657 523145.318353932 443322.892516278 503444.148667164 530370.578212015 12064.5419702492 14003.0732647629 20664.7838850826 13711.0172943179 17719.5663091962 20950.189160142
"14" 3.25 490407.330810591 472609.739957752 479189.922445951 493912.748727346 545979.109192889 471004.803661924 17260.713506791 20719.8424616133 18928.5000550376 23815.4994145261 23936.4536389367 32205.4566606444
"15" 4.75 439058.369270561 522514.771849143 487054.099997525 443423.544193159 461040.710998806 546682.464731485 15453.4001606616 9577.66384244865 19239.1432431455 17515.6909348649 19210.0296249503 13443.0114278234
"16" 4.83333333333333 541478.683404785 520419.439990525 495254.394415586 460344.251499322 421782.044223121 468576.297537038 23739.1489592912 22815.8835903988 22794.1353078303 28343.9135742682 15751.1966722327 13498.0826450999
"17" 4.91666666666667 593766.882089242 466556.316884578 458236.704811916 517355.64244753 451668.591759149 447423.656738572 15850.0399736348 15423.3493184984 21090.3922716782 20436.0856684056 16867.2918084329 13837.8450537703
"18" 5 432188.623830774 519529.877017481 458809.355301952 494683.926297933 511780.388191088 467551.727224283 21791.0230502911 22776.8839611004 23133.2448051404 24942.0467040974 20215.8573297935 17460.437946135
"19" 5.08333333333333 453467.179306713 427949.784411304 500200.910056883 484409.456026704 497081.507570236 422477.163366182 15960.5425428864 35199.332916947 38808.6912975168 32018.5354729804 33988.4791501016 27924.929774737
"20" 5.16666666666667 491215.554697893 450709.535041281 437176.982719261 462763.882337201 440434.768506181 483587.693164932 28039.788534552 38129.4400577222 25934.2277884307 27452.0947149187 24158.8691585669 42051.1037534724
"21" 5.25 422951.975589277 444618.065226822 432005.691459092 456661.335643472 434140.508196717 486187.692891617 32815.2394853749 32439.9446732016 24659.94433276 33318.6382229143 33683.3152911246 29935.1233415221
"22" 6.75 418504.525268673 451534.253910187 447132.459854135 451506.899376027 466813.746333888 468013.066869883 24826.5396345823 36083.7308740322 29554.597559655 30872.2666240018 34059.372050112 33071.5871663943
"23" 6.83333333333333 509930.412601912 507529.755088273 431822.72950654 493638.09853844 446330.757897555 460093.287863922 32548.7497405476 38201.1643614829 32502.7860918901 29283.6160149922 44142.6024294285 38923.2933333903
"24" 6.91666666666667 475905.266896387 500739.171631965 425479.215820329 454760.341353085 463988.057034483 499951.281192701 41383.0666866424 37690.0451765995 35994.9878893554 32135.0990677769 39252.785736106 31911.7839059171
"25" 7 441589.346852877 479552.716371927 482811.203402555 457604.740461316 490540.064757162 419641.66023081 42609.4983805408 34988.8247996685 35226.5684885984 46365.2380203095 44984.0234056786 28693.4468533887
"26" 7.08333333333333 418642.112475087 388930.617676939 370072.291161666 385356.528866872 418489.653631406 397409.227894754 47551.7766953885 42256.3198806431 50464.4033402271 45691.0425725822 46498.8504034895 50123.6864011401
"27" 7.16666666666667 387485.593534332 446297.797656935 397638.13500909 388300.726888178 368734.463290745 419717.095174894 45943.4820074264 43063.8225809323 56286.6766451224 44105.4277757173 40970.4959211939 51875.1465946498
"28" 7.25 349525.276159267 400003.433801291 423260.595378709 402657.948572934 383648.028710726 385795.536819866 57846.8405764753 43459.3531181003 47028.9550420788 55950.1933096788 38871.8266975625 53607.1247061772
```
