## Supplemental code and simulated data for "How to quantify developmental synchrony in malaria parasites": fixedPfvsP500Binom6.txt

```
"Day" "uRBC1" "uRBC2" "uRBC3" "uRBC4" "uRBC5" "uRBC6" "iRBC1" "iRBC2" "iRBC3" "iRBC4" "iRBC5" "iRBC6"
"1" 0.75 543322.683797997 526038.079933755 533240.725597729 569901.34327339 468129.445044957 508138.463570081 2182.01881043372 1054.18452892536 6476.60800321129 9266.6885085104 1880.03793190746 6171.72222959612
"2" 0.833333333333333 542612.997106608 527263.527179862 605047.716327283 563530.165449092 523104.412607072 524522.052222733 6590.44126040415 4252.12521919243 8590.94120545838 9163.09212112344 7427.44602079007 10704.531678015
"3" 0.916666666666667 458173.955284547 576742.18243975 525743.776239144 557272.586429894 532327.719271376 606868.998491431 7449.98301275686 7004.96577862044 5310.54319433479 2238.04251578271 8655.73527270529 3663.19314984768
"4" 1 611172.271421394 530682.492548221 609176.537143581 496760.760150613 526463.070324778 517678.961149333 8677.90243397517 8628.98361867026 4912.71400922243 2998.55589628137 14053.4289819756 4174.83033184946
"5" 1.08333333333333 479850.152621653 553211.574474291 587703.897453648 551641.330546863 545198.964378524 497277.899307338 14840.7263697418 10140.3343589992 13220.3330715545 10111.5518837511 7741.16176602366 9115.07351072513
"6" 1.16666666666667 550789.003339198 543742.296968353 573358.350959088 536320.803599232 502592.217721121 581656.387646488 10095.9287781116 7720.47886161962 10509.6235410016 9830.72756088205 7136.19781754127 4690.77731972974
"7" 1.25 457326.465086219 596029.770942308 494099.37006509 550718.278595847 518837.181372735 542287.115618366 8382.76616247652 4806.69170114765 11114.7097560654 12388.3457352849 14945.9270354286 11067.0839922115
"8" 2.75 525250.572131378 538595.006963486 550235.392345773 517897.70281095 492222.524009103 477982.052939081 7457.91887407636 6541.63976069012 12377.4832634019 9493.03324908055 14179.2496628137 10752.152520102
"9" 2.83333333333333 517987.734446113 550362.768271516 431351.255717207 510863.726894947 519875.877392196 477699.929937425 6291.34900136979 11231.8932300309 12425.7563375327 10425.7903447948 7381.60474999062 10745.8061949114
"10" 2.91666666666667 549731.096576976 468339.175590303 555055.043184282 509482.533507923 491152.998739435 472081.877061495 10076.5374117979 11516.5371046796 14816.6643971163 14676.4515825328 13110.8603359603 5733.78798050399
"11" 3 514884.407070324 533095.29612278 538073.814099598 498298.949460718 545679.02097024 502659.058299022 15924.2600124843 15356.6546208208 8749.16770893655 8102.4219424507 6627.68041664259 12360.4686466973
"12" 3.08333333333333 514598.751762677 541078.299835013 493840.54728653 490310.97283739 507982.989924733 482988.764035376 17011.5289838901 12171.4954973111 29295.6256864891 16208.627201236 28996.9148582829 16999.6045312658
"13" 3.16666666666667 424764.826770143 531511.887080208 515151.698946726 465637.456209774 412471.442965402 522706.635034965 13137.0564980456 17570.6408952135 11588.279526409 20414.1682263158 20796.8794772472 19520.1647938369
"14" 3.25 503689.205608029 489556.983043735 457131.65491769 583190.076418561 596596.211295451 505914.359265093 10279.371543021 17230.7840822847 14138.0924201347 20526.3587973407 23566.1705085521 23284.761305088
"15" 4.75 483410.306309385 474430.657368626 489342.191080689 567540.143206557 530731.246708718 447370.345353149 17014.4414228976 10672.2642761859 14096.2771093203 11582.4519021746 22113.8019461966 17671.5936833884
"16" 4.83333333333333 536446.29834422 494357.956932701 462460.01399745 491180.602946415 477996.463150302 486960.691017695 22351.9290976758 28219.1645606404 9437.95946933572 22606.6386293329 23048.0474894276 17139.4032035213
"17" 4.91666666666667 553125.394361614 498648.846354255 493696.964651086 516231.058981474 488590.057085882 528195.260757194 20656.1350591474 10176.5070684542 22722.4544400082 19278.3383022127 22487.4084851243 23156.7859622152
"18" 5 517783.042916415 469587.478137465 472111.829766197 485229.367622283 448675.641222551 461137.575572444 28401.6015101831 21612.8128013059 24847.9910403262 19167.0644175122 23614.5074327659 21223.9051518698
"19" 5.08333333333333 419236.460609068 491631.435164333 597749.92002841 438426.574381335 561189.941399563 501935.073690415 26759.7740814299 38143.8182455086 44991.929464504 26994.4175309102 34553.0961795909 32038.4089589627
"20" 5.16666666666667 467904.970291743 486118.823508429 496351.18227999 446950.249964532 421084.453640485 474026.144506482 35218.6536778731 41125.0197762012 31681.9903582972 24516.2584368731 32670.3455410721 32412.0440688193
"21" 5.25 477143.96282791 485167.582038979 463193.829230149 480568.913264546 463792.475128858 492251.522981362 32625.2282275494 36517.9900459447 33795.2579266632 31764.6829663133 30655.7925991356 40488.2205049605
"22" 6.75 480354.176554507 461546.579518271 409019.883635402 510344.077178513 486466.501111766 527231.475221009 35047.3004353074 33675.0723253674 24263.8914021001 37235.4047726812 33262.6667426849 27749.025011632
"23" 6.83333333333333 547907.95304345 482322.885207659 478421.518082895 473067.648484586 492828.291035822 438284.826064966 39976.1167456594 26456.5295683526 24122.0933487174 33428.7631691463 28131.8474798461 40192.0582854335
"24" 6.91666666666667 466720.599022049 448738.678625281 464793.612703155 453714.901143848 431113.107240522 478208.45885854 24564.242053792 31709.5854274824 40416.8358872309 27935.7370131032 25574.5063617259 35994.185075374
"25" 7 515969.529091735 497127.731561557 468818.906701933 476477.453006706 445761.947424855 486049.724623187 27156.2910048282 40889.2939379636 41877.0700975583 32579.6549064414 30479.4493965712 29926.6284799839
"26" 7.08333333333333 460397.209418969 387499.141013405 332831.699402274 497781.177402618 435233.085562904 445265.635412694 52294.5605353394 36460.5318677821 49733.4723244778 50435.9783271375 46219.4427146446 46197.5383320014
"27" 7.16666666666667 422554.994222343 452037.899168241 402113.934130755 392150.16208105 423460.966381378 423983.279688695 37744.5637540655 51345.0620436087 37835.6655746662 45517.4295272648 43935.2437525933 46064.7022278183
"28" 7.25 400568.764971334 412589.401044207 394692.492403576 368872.154507024 428094.548975637 373776.816426329 41560.114687975 50994.1956346773 41914.2469809108 53178.3655238959 56175.3028067578 37871.6598141214
```
