## Supplemental code and simulated data for "How to quantify developmental synchrony in malaria parasites": fixedPfvsP500Binom7.txt

```
"Day" "uRBC1" "uRBC2" "uRBC3" "uRBC4" "uRBC5" "uRBC6" "iRBC1" "iRBC2" "iRBC3" "iRBC4" "iRBC5" "iRBC6"
"1" 0.75 507154.129059655 547953.078150113 550552.704449466 614678.820645824 459982.965385171 570702.617453904 6159.7667497124 5534.87957727387 6686.87495282753 7465.73466371447 1847.32114612519 4602.44046333794
"2" 0.833333333333333 649371.416561415 553673.138615582 487628.399793154 582385.678153326 530963.480161267 478626.03691507 9220.28380513165 4465.10595657727 5922.61214323669 2338.89830583665 7539.03521527154 4834.60643348556
"3" 0.916666666666667 487828.333464103 526729.426462934 556026.636903146 525427.003206482 533655.857236933 541938.440454656 6926.56862930775 5320.49925720135 5616.43067578935 4237.31454198776 5390.46320441346 5474.12566115814
"4" 1 525422.07572507 507936.008080838 550505.55384046 591262.930603081 560418.295871961 520650.048644694 10722.8995045933 14631.9014673492 5560.66216000465 15783.1993795484 6806.69994986188 8465.85444950721
"5" 1.08333333333333 527678.371826483 521467.027120546 527719.034823125 477682.415180138 537610.948344242 593043.552045518 12975.6976678643 10642.1842269499 8580.79731419715 11746.2888978722 12093.4978155146 12102.929633582
"6" 1.16666666666667 503070.166427229 506380.20049612 476134.08177954 489041.897617104 496605.273922489 593334.756239853 10266.7380903516 10334.2898060433 11708.2151257264 12025.6204332075 11171.0797814875 9647.71961365615
"7" 1.25 636138.230453399 481474.948370128 542826.237463165 494050.281455758 569921.745485948 547786.522961729 14309.8579447595 9826.0193544924 8826.44288557992 4990.4068833915 11631.0560303255 7777.90194874666
"8" 2.75 493499.578586755 539461.028100031 442273.660041438 474039.102902357 611413.692479713 556447.266436117 11101.2175142215 11009.4087367353 11806.0730606544 17702.7050876399 12477.8304587697 9047.92303148158
"9" 2.83333333333333 455882.088294985 592597.880902055 519508.634108753 521661.975497235 522331.125529233 524536.559312679 4604.86957873722 12093.8343041236 5247.56196069447 7406.96516933194 15046.5756325294 12898.4399830987
"10" 2.91666666666667 546763.932853899 612827.072324851 492885.564238266 521612.963656281 462810.800763592 513900.923210043 14595.34112341 17653.4547583291 20536.8985099277 8481.51160416718 6571.35011226195 6241.71161793575
"11" 3 471679.432183318 497242.425898358 508473.039360786 438890.394041151 467588.483641414 489327.218895795 8645.85517240297 13273.4117796276 7219.69832763793 8044.83410666061 18470.2311625507 14095.845811813
"12" 3.08333333333333 578995.532852742 440048.152681064 467333.723104965 515247.687470038 520101.598543444 473524.484818949 20378.7247587922 12676.2842336109 13462.2883198961 13754.0450454014 12789.3835707404 10651.8800266021
"13" 3.16666666666667 546193.05576974 471102.046260097 464421.288625504 531362.052242224 423119.002070229 430581.489660578 16892.5687351466 17593.0224744434 15352.7698719175 13066.2799731694 15801.1245586393 15155.0420791508
"14" 3.25 542521.933375479 551487.918848656 550026.200442748 527658.240544267 430841.294887269 448959.086561557 15628.203842092 21784.3460667868 18182.684312157 23133.2422785587 17951.7206203029 14841.6226962498
"15" 4.75 470460.489096753 562933.532770625 542993.316323048 475423.101572502 482805.978202335 493545.022340962 15552.4128627026 17410.3154465142 17950.1922751421 16733.3182748085 14932.1436557423 16315.5379286268
"16" 4.83333333333333 514207.893314948 469586.238860162 516617.484419809 460701.272319901 472908.876778081 469663.443253704 16998.6080434694 12535.1562734745 19292.7691277107 22214.1074703516 16644.8258907399 18552.1942241588
"17" 4.91666666666667 489848.08463227 470643.030671178 547535.032407422 530955.850857578 553248.21202675 510293.962195568 22545.3093345396 15558.447294915 26401.0602628317 10835.833690971 17110.7694441263 20157.1419578291
"18" 5 531400.597059823 504079.935969394 522681.861170814 486592.729635705 531154.266010504 521328.6132705 31523.7642323624 21003.3306653914 24056.4873342216 37752.8841958736 23286.5127060972 22855.7429617547
"19" 5.08333333333333 449888.430197125 472479.643723813 525228.301703963 447996.994777921 476315.676654315 462806.170302757 33862.5700148374 36657.9033923648 39533.3130314811 27583.6790839909 27189.2669548975 27454.6033230449
"20" 5.16666666666667 553008.572965983 449802.176015741 568210.69681718 422506.944756775 423628.145989363 464548.618740033 35298.4195510202 27694.8261241114 60340.9589540368 26014.2280211178 36837.2300860315 32826.7760565762
"21" 5.25 438161.561571341 424074.76917418 430968.392051709 437634.257018213 439124.726206295 472069.096172796 26978.1003939891 29966.7395776187 35447.6166622618 27934.1015118009 36118.483973678 34442.8095920066
"22" 6.75 441674.245931344 459370.177900319 482095.523376767 387082.796997782 403640.957780824 494766.351220107 31210.3856867973 29321.5007170417 31865.5889652021 27352.7458263958 31316.9708623053 33830.1778612039
"23" 6.83333333333333 483520.441725506 464456.473840719 427867.786534104 448373.575069801 445943.255134334 491822.398340567 33061.22678465 31757.7076130406 29255.9170279729 42188.3232560206 34599.0456569742 35884.0376471658
"24" 6.91666666666667 475014.260501374 466836.572147153 393719.142185358 476948.434958334 435525.235532499 427668.147330642 28178.8120636408 39493.7664072429 25131.0090756612 27225.3863506871 25836.2427858262 22508.8498595075
"25" 7 394031.3776377 480265.644322791 492129.348678121 436250.340921899 503497.707313622 411873.053404155 30571.3999891319 35040.8410020921 29194.1139046343 32836.0471661644 35579.0671120975 31001.1975680547
"26" 7.08333333333333 344121.973198529 396385.029655594 401565.29095384 441257.978050697 453697.139969839 369832.86491115 39087.3510760022 40162.3598329457 38747.5280744933 50120.6166605469 43777.7942076161 39274.2865392372
"27" 7.16666666666667 425088.640169236 412350.542034735 376303.584312397 451292.718974399 386466.537460682 414304.618450764 50402.008789641 54109.3471448295 40884.4249031208 50143.6354415998 44857.7230981149 52254.6365613576
"28" 7.25 441053.196040979 379221.710964835 411208.874498503 428503.664280639 438101.538781815 440453.016620086 54512.1927691098 38423.3451638379 48756.3095042968 57328.1546316501 57488.4372157134 57797.0021809163
```
