## Supplemental code and simulated data for "How to quantify developmental synchrony in malaria parasites": fixedPfvsP500Binom11.txt

```
"Day" "uRBC1" "uRBC2" "uRBC3" "uRBC4" "uRBC5" "uRBC6" "iRBC1" "iRBC2" "iRBC3" "iRBC4" "iRBC5" "iRBC6"
"1" 0.75 512351.079498562 585886.047417756 495227.692786402 558509.23524181 559088.088603151 608063.500871485 6222.88760524569 7116.02486742213 5002.29992713538 3371.28311011153 4508.77490808992 8633.76167566003
"2" 0.833333333333333 490713.570527197 621449.572603608 621084.767046817 579673.543867969 510008.595945355 560125.225024416 3957.36750425159 7547.97051745273 3749.00261798884 4674.78664409653 4112.97254794641 7953.09650136088
"3" 0.916666666666667 493191.040771707 568701.864781873 440365.859336767 581333.522231106 520011.08248707 543138.396900816 2977.00829439662 6907.31009856526 2658.14402014145 2334.6727800446 5252.63719683909 2181.27870241292
"4" 1 490500.736076905 473100.012077339 582469.740581242 539633.782322948 515337.742446008 547345.46538603 4954.5528896657 6717.44439055045 7074.53126212035 7662.14295387553 10517.0967846124 7771.6394679558
"5" 1.08333333333333 485998.438849925 501249.944600498 481482.133557737 544482.591246811 550016.756548577 512111.279124787 8908.3216897135 5063.13075354038 7828.97778142662 6613.14888154022 10081.7735416236 13670.3216193475
"6" 1.16666666666667 563031.302216283 512581.729829986 511579.220806253 545436.862318144 552831.436999409 507143.449002384 6838.43686902368 14765.7288428391 13656.118830557 5509.46325573883 10133.366462311 12470.740549239
"7" 1.25 618024.803068364 543773.710703666 514653.518121453 587242.927543344 485789.942352045 537639.686257165 15197.3312229926 14515.5199982498 6250.85244681927 10764.1269814462 10927.7901142587 5430.70390158753
"8" 2.75 529579.172432021 484743.680268716 534303.533559517 645062.951108015 569750.159734026 470442.871413589 10807.7382128984 10904.2545663719 15391.4598144717 14510.6185320821 6920.04242591935 9600.87492680793
"9" 2.83333333333333 570151.659970152 514363.666205717 520730.975987071 593732.946469172 543184.23575661 520226.517094471 3441.5593157152 8363.63684887344 7393.74610934989 13355.9558510448 7712.55507159487 8458.96775763367
"10" 2.91666666666667 579405.398333519 497442.570912375 518432.997391079 514046.136544217 480334.885032679 508493.752255282 9421.2259891629 10151.8892022934 11662.0919658525 11563.410024512 4851.86752558262 13573.7551936728
"11" 3 615866.609320176 476486.299208069 510868.343820814 486421.933599731 530733.350559768 507155.301951613 16439.9710906823 13725.9427755411 19078.0709310677 5907.95870768904 14167.4200354764 9296.12569768741
"12" 3.08333333333333 502753.64872225 618005.641127399 520175.809081297 614305.381713987 481987.399933541 491596.47859635 20948.0686967604 12612.3600230082 18308.4653299835 17696.0398024605 21130.971604602 16251.1232593835
"13" 3.16666666666667 489572.643288232 489219.349598597 556084.548510028 485613.298507486 519044.008772718 437269.797963458 18282.7958074443 19324.672853167 20766.642890416 21289.9358427082 14951.8850263746 18219.5749151441
"14" 3.25 477701.381678882 516923.374582828 521032.577908233 623426.011043123 552977.426868398 553218.370914429 19904.2242366201 20419.0106384069 16114.4096260278 21942.5304093853 24243.2692364016 23050.7654547679
"15" 4.75 465525.686299831 437300.735409104 479398.832960584 503538.13437766 520234.364968889 594869.813570459 13410.2049551392 13524.7650126527 10784.0228273342 14505.2137475046 17197.8302469054 14627.9462353391
"16" 4.83333333333333 473529.212138273 552012.830433117 499608.696961704 493360.920283997 496624.294840852 596330.039540889 22832.6454490153 25406.4482626121 15451.8153699496 15258.5851634226 22857.1851181982 24847.0849808704
"17" 4.91666666666667 532137.50634266 509452.855655701 496970.079022013 480195.12220406 536318.009687066 506046.555662705 25658.621899122 25686.6986044891 21787.8322744515 24211.5187665913 22346.5837369611 16728.8117574448
"18" 5 525215.26884025 515987.613199719 438477.748087408 517660.339984016 464001.68870804 543929.609216442 28809.2763498871 24879.9058775546 15432.9642183974 21569.1808326673 20342.4539934631 26227.2138615895
"19" 5.08333333333333 539726.124289428 439448.876942503 460946.186759464 401297.757376312 463554.820395268 466063.857843677 46932.7064599503 32062.7935966633 34694.8742722177 18469.7712599976 33821.5963378521 24529.6767286146
"20" 5.16666666666667 448494.622912817 468547.653937915 439977.368872452 485543.256057628 463349.041305105 488157.617233461 28627.3163561372 27795.1998098763 42453.9566455874 34310.3371518238 37027.893149652 39010.4359344235
"21" 5.25 466542.558280808 404981.496511895 422829.803077477 520843.906712969 494477.777131062 476961.475859809 31900.3458653544 22214.1749141546 23193.1959493974 33245.3557476363 26025.1461647928 19873.3948274921
"22" 6.75 418277.871500189 421083.100614706 450953.69698268 424128.703019776 400465.731647696 471438.1400241 23876.3267029706 36615.9217925831 25741.5429567281 30945.0126666789 29218.5297768705 23769.990253316
"23" 6.83333333333333 485859.449861586 471727.115985514 461994.104467091 446580.721343645 426074.033061594 543421.477202576 39962.4655730309 30110.2414458839 28445.4968780162 30535.433938027 30108.015184224 47254.0414958762
"24" 6.91666666666667 437890.582262125 521991.360256233 494285.433321032 433617.280188778 438946.89659193 475608.539043262 22078.5167527122 32139.5954297893 47694.2084783452 25723.0589942496 26039.2226791823 30357.9918538252
"25" 7 421252.659639482 460926.451050589 376980.417548933 440433.309211848 462819.822565077 437513.861552147 41662.3509533554 35761.5349953043 32780.9058738203 41441.2085254037 45773.3890448977 41166.5121372918
"26" 7.08333333333333 429356.451265774 395195.678051718 382150.139925895 488962.401638816 379988.130953463 438769.521454403 29357.7060694546 46857.6531023289 49170.5597647314 42518.4697077231 37581.2437206721 52024.1267048845
"27" 7.16666666666667 427830.180908128 412940.027470651 426354.768378907 453265.619779172 418207.232196355 441888.341006276 58340.4792147447 45882.2252745167 58139.2865971237 66534.4029033647 55950.6274367005 54615.41293336
"28" 7.25 382085.943071861 536817.216547163 424476.979818505 355996.729761209 411779.511438524 372741.471365906 49162.2996729031 62309.1412063671 43008.6807745622 52256.4006988931 51936.1545958499 48911.7767855714
```
