## Supplemental code and simulated data for "How to quantify developmental synchrony in malaria parasites": fixedPfvsP500Binom15.txt

```
"Day" "uRBC1" "uRBC2" "uRBC3" "uRBC4" "uRBC5" "uRBC6" "iRBC1" "iRBC2" "iRBC3" "iRBC4" "iRBC5" "iRBC6"
"1" 0.75 549669.20996398 497399.778372659 552916.440057616 600969.69021944 513707.772820041 510467.194424048 5552.2142420604 4011.28853526338 6715.58429219776 1204.34807659206 4142.80461951646 5156.2342871116
"2" 0.833333333333333 578710.68225097 515467.462237815 540776.551558684 482885.644003061 454023.540269254 522893.822843816 11810.4220867545 4156.99566320818 3264.24477802023 5865.00782189953 8322.22375238959 10671.3025070167
"3" 0.916666666666667 567102.700713654 542575.608887575 531298.362222792 587701.553017396 642290.282731269 542666.451946453 3423.15513509248 5480.5617059351 4284.66421147413 10772.5335583637 9119.74032275636 3275.65262744338
"4" 1 583368.289861983 545579.986183292 500629.74287172 597162.253447849 538730.058052972 542087.347109577 8283.11973434864 0 7108.3330630873 10945.947619207 4344.59724236268 8814.4284082858
"5" 1.08333333333333 522318.088463172 559484.364033788 564272.588595634 498194.953199086 534319.658989187 599803.347923766 10659.552825779 9097.30673225671 10343.0820720177 6050.9508485719 13139.0080079308 9752.89996624011
"6" 1.16666666666667 600068.516353228 550649.685680219 535678.323202587 532776.203857319 556863.508853394 588637.536865594 7288.28157514042 12386.8027453628 8710.21663744044 8663.02770499705 4490.83474881769 4747.0769102064
"7" 1.25 514951.468041135 548189.762698837 494633.415090938 543708.119358885 558818.48326124 459536.270231648 13746.1377505847 12331.4670545751 10094.5594916518 12230.6529917132 6787.26902746446 8423.27175577358
"8" 2.75 538209.294460147 515510.022931318 494345.603691544 506656.050533154 520142.179159589 555717.741340341 15503.971445354 17041.6536506221 1985.3237096046 13524.699500885 9534.17436341405 9036.0608348023
"9" 2.83333333333333 556568.828608911 527949.048045682 539713.3063739 553801.55486636 499969.642933403 518804.034149601 18398.9695407904 6412.33661593946 8775.82611990081 12457.7036882003 12294.3354819689 9509.64624714137
"10" 2.91666666666667 458697.520218094 509376.971284088 555353.2915954 517109.556459419 519714.311789794 557057.400099405 10318.3491255604 4107.87880067813 12492.6098313894 5223.32885312544 7379.31071506807 9057.84390405536
"11" 3 462375.527328368 476587.027374399 571063.760130498 566500.318274306 540018.409203252 610563.547650466 15285.1413992849 10720.7715769292 12846.0150540603 12743.3609427758 9898.50444568078 18883.4086902206
"12" 3.08333333333333 509226.206158085 508603.653296422 626165.61123843 548715.937621574 552342.164137241 474509.557934889 8280.10091313959 25643.8816788112 16714.8931131408 20491.4665501833 23014.2568390517 14675.5533381924
"13" 3.16666666666667 518026.613714975 502442.509604177 475902.509076171 499321.611791886 547444.78120197 525802.123761117 16021.4416612879 19847.001418876 12703.7630759553 19723.722711114 18097.3481389081 21908.4218233799
"14" 3.25 532079.635519037 635790.585873891 531147.421257877 527095.281315836 460260.889317164 450066.953248931 13083.9254635829 19663.6263672337 19835.3808768502 16301.9159169846 18180.7835697009 16807.4795819103
"15" 4.75 552739.023895511 551094.605390167 472799.766319529 440263.171654387 482632.93404252 560990.728487194 19454.5826215811 25364.1868589616 15629.7443411414 18344.2988189328 23271.6089789894 19745.0152883691
"16" 4.83333333333333 449903.77486207 574175.724181915 518031.331146693 474594.275621184 492215.575678613 518437.322642301 11063.2075785755 23923.9885075798 21584.6387977789 8699.28407452272 13139.2248127761 18247.2763662922
"17" 4.91666666666667 520155.933070734 452614.424806546 505363.800313628 477667.95251441 488404.771371121 507368.467535255 25080.8940474358 17878.7402730237 16706.2413326819 24084.0984461047 15105.3022073542 14615.552562744
"18" 5 533877.246228888 439542.959778377 453939.691596339 578014.879021891 501072.356925405 421503.174068858 25742.5087280176 25090.1900930575 19901.3225960817 24083.9532925788 25264.1524500204 21252.2608774214
"19" 5.08333333333333 481424.815587563 459249.740532083 390289.783715232 410008.916450094 437978.517768468 475499.328640672 24273.5201136586 34567.1847712321 34862.4861270686 36623.8901404224 30949.2314483071 22927.6405843511
"20" 5.16666666666667 483388.850265638 532356.75172793 453982.501045952 439936.566522816 439963.459958083 506838.58986487 24372.547072217 30388.2289569854 43805.3290482936 39297.1660728442 34135.0960312306 31206.622305905
"21" 5.25 473580.238649196 445628.019444803 538284.63459106 453512.275928862 460000.845176541 445849.57748067 21796.5800215111 32513.6323200071 25955.0243094222 37301.8755093003 28322.7696605514 36671.6102689729
"22" 6.75 479117.475172449 399660.548607669 498535.0223194 426017.381676312 484918.769299151 457621.485777219 36062.6056581414 32872.512656042 46908.1093210814 30104.0119814096 37623.0079628651 27147.0372918689
"23" 6.83333333333333 461396.754681145 442893.498405394 494211.112779827 494206.312186089 426629.721530218 498317.871335481 26337.6583010379 27269.4510695466 27108.6264393998 39493.808965195 29171.2630106132 27333.8916766297
"24" 6.91666666666667 445589.261142098 455958.910059798 453215.820656651 479467.594449288 461502.219480356 484943.362594877 35608.6450588718 32219.7945010136 25870.6705237412 25235.1365499625 35806.2066838207 25523.3348734146
"25" 7 452304.168153728 451660.493310242 394102.309733482 412026.234774039 420938.087940316 533084.128790173 41477.6748088571 31916.051989803 30576.9033413909 35828.3682412208 30712.2210085209 50158.9005207384
"26" 7.08333333333333 448609.96194821 346556.219986812 539254.169820678 396304.666186535 395594.590864225 382332.407155592 55446.1750722506 36802.4304410773 66649.3917755894 40154.2172788119 48893.7134776008 50170.3158710958
"27" 7.16666666666667 366365.098433147 405168.859795164 442168.01769541 398024.53775894 414877.742931723 382127.160029071 49958.8770590654 51102.3787129036 49129.7797439344 39365.0641739611 79024.3319869949 49167.6029834244
"28" 7.25 386548.893394116 397841.329841487 382554.420725565 408777.11050647 422537.725095067 392937.638592552 49736.5393306199 57354.6997254318 42506.0467472849 54689.0011788701 54367.1565020741 58714.8195598067
```
