## Supplemental code and simulated data for "How to quantify developmental synchrony in malaria parasites": fixedPfvsP500Binom16.txt

```
"Day" "uRBC1" "uRBC2" "uRBC3" "uRBC4" "uRBC5" "uRBC6" "iRBC1" "iRBC2" "iRBC3" "iRBC4" "iRBC5" "iRBC6"
"1" 0.75 600760.192710774 502468.692971045 514831.137564045 543655.817284141 560093.634915494 570715.424976358 12260.4120961382 3033.01021914112 4151.86401261327 3281.62465161453 10266.482106394 4602.54374980934
"2" 0.833333333333333 543739.696250558 504746.630283765 508434.495682672 529651.89005096 563587.270618874 496743.465096283 4384.99755040773 4070.5373409981 5135.70197659265 4271.38621008839 4545.05863402318 10137.6217366588
"3" 0.916666666666667 673616.687063001 539375.749767471 471185.478754088 496174.110121019 583958.72218003 541590.618346044 5432.39263760484 5448.23989664112 4759.44928034432 5011.85969819211 3524.90174354143 7689.92764385864
"4" 1 563583.21418732 538918.711848757 512923.534820489 539984.378221537 593092.360794288 504207.705948599 4545.02592086549 8762.90588371964 4136.48011952007 5454.38765880341 13341.5459483378 5093.00713079393
"5" 1.08333333333333 544781.097555991 528429.905531215 595101.834693037 559361.036289715 511302.192362908 605136.584836868 9985.80423218721 8592.35618749943 20945.6132293615 5650.11147767389 5164.66860972634 8592.20303013809
"6" 1.16666666666667 502074.068201487 501026.066097235 541794.517426095 450978.432358619 529197.806534164 518272.078650238 5071.45523435846 7113.96037054898 8809.66695001781 7332.98263997755 9700.16345989303 12744.3953766452
"7" 1.25 428272.449940204 604243.69715371 569936.205587205 475772.854193206 494263.486130113 522099.556007158 7850.20784004448 13592.3940055027 6922.30209215229 3836.87785639682 11118.4015284892 10655.0929797379
"8" 2.75 486793.233350083 526333.931220395 623740.572287893 555783.536441763 542541.110495109 510165.014349878 7915.33712764362 12942.6376529605 15337.8829251121 12502.2881408168 6589.56814366529 15778.2994128828
"9" 2.83333333333333 532216.053811215 487115.901539471 528067.736072268 541444.036808189 507906.273402288 560119.319702081 9755.48774806707 15065.4402537981 14096.2640019291 4366.48416780798 12489.4985262858 16135.1244358624
"10" 2.91666666666667 532121.756080707 513098.988677428 550500.940008832 532296.18744065 504934.342346582 510609.892640339 8652.38627773508 11542.1040397786 11234.7130614047 8655.22256001057 15616.5260519562 7250.03904357479
"11" 3 526944.295246316 521636.462870635 523956.551462986 442948.875622145 578276.152071348 522605.093569487 18546.693621506 18359.8755047635 19566.8421708169 11824.0972958683 10599.7665349127 13950.4439761875
"12" 3.08333333333333 478466.828723652 486652.771304022 552021.714245078 484884.49273012 493271.939849855 455071.120380675 19936.1178634855 22398.2447043692 21805.4315398264 17066.3279014742 16306.5104082597 16994.3571926393
"13" 3.16666666666667 537616.292010319 483402.40901684 563200.653419321 481475.820121058 469552.158284464 523550.79732997 22400.6788337633 20141.7670423683 17418.5769098759 17980.4248177988 14522.2316995195 15081.7102111514
"14" 3.25 529964.105855932 454801.70876974 490738.006543473 488281.643949072 472214.518439737 539521.454070595 20934.1330795483 14066.032229992 12067.3280297575 16141.5419487297 17634.5670786624 14402.0100675929
"15" 4.75 623629.152333328 522310.911322396 530941.382771809 489579.262645225 518735.761070726 455243.403363122 15335.1430901638 13942.5910619941 14172.9732567423 20399.135943551 18257.7804103568 17982.5876588344
"16" 4.83333333333333 473118.286984816 435306.781077566 550676.647676303 508314.646144541 464556.117165972 475451.630477243 12629.4409256727 7979.14669999611 28982.9814566475 27882.2379741731 22399.9804922796 20844.4347390858
"17" 4.91666666666667 532503.185796567 510920.782806848 546918.995910195 494083.523283514 469527.115802755 517073.683374164 22187.6327415236 14717.882632296 14599.4803836397 26004.3959622902 16525.7991069293 30673.8625730436
"18" 5 526312.628685382 498438.087374706 471525.063201211 479025.500421124 485415.572184462 509720.236678979 23074.2488567704 20768.2536406128 35491.1337893385 14815.221662509 19174.4196912781 14683.2989989829
"19" 5.08333333333333 449655.830414108 442442.657004171 478781.618188726 420907.102326252 486821.565533579 482322.2837119 34887.0902907498 36391.3873726374 33832.5340475974 35608.1930384465 34400.6673717518 24318.7706073227
"20" 5.16666666666667 454598.23773729 535544.117595101 440712.465771851 438557.776172504 479516.988475785 479965.324130039 37391.1970433269 37843.588609504 28130.5829216075 37101.417073162 38319.9321244148 35018.9292283719
"21" 5.25 480493.431332995 426161.75543091 435541.843845891 515422.59995699 394324.774792702 459050.274975418 38397.9631950774 24326.3581324198 21960.0929670197 30575.9169466011 34289.1108515393 33492.9385175198
"22" 6.75 421028.444910382 447749.486250484 510533.166425313 516470.565355555 469506.87971059 526971.074788557 25923.1951218706 44282.9162225753 25741.1680550578 37682.4017641392 31033.5037761797 25409.5067508109
"23" 6.83333333333333 470329.743298413 487298.559056745 455617.10219534 474568.760424747 465250.664431903 381411.571084135 27900.9169753296 31104.1633440475 20969.8247872332 31368.0843777551 26557.64892106 27828.3120533489
"24" 6.91666666666667 454423.802194889 429938.320051193 518296.899665682 495456.798100828 506145.326463589 524310.388596318 25939.6250724355 28418.0979138315 33082.7808297244 38440.6136457539 30025.5702139417 33466.6205487011
"25" 7 427834.058008117 459441.52654746 439615.280570239 527194.578023126 484783.373105813 384205.105327455 33194.0217420091 35646.3253355788 32074.9346338801 38464.8404566229 37612.5030857958 34318.9745499469
"26" 7.08333333333333 398291.755009214 512619.958926453 400749.771856024 465980.281040782 380996.470604898 353641.085126219 45240.2661591758 55694.8514132953 53615.0488424159 59956.8307433964 48053.6089051223 46405.3912609065
"27" 7.16666666666667 396004.177293151 419493.150489776 328376.995552985 389498.535271648 453012.601519751 375539.803460337 44980.4299375293 63793.889244989 46482.5884116097 37583.1919998959 50334.7335021945 40801.4420611009
"28" 7.25 377267.726758731 445076.759976377 412332.499625192 408676.57805047 413005.929989694 427330.809128268 41918.6363065257 55009.4871880916 58366.7008601869 66528.7452640301 44872.0411740466 59378.5406761374
```
