## Supplemental code and simulated data for "How to quantify developmental synchrony in malaria parasites": fixedPfvsP500Binom17.txt

```
"Day" "uRBC1" "uRBC2" "uRBC3" "uRBC4" "uRBC5" "uRBC6" "iRBC1" "iRBC2" "iRBC3" "iRBC4" "iRBC5" "iRBC6"
"1" 0.75 553884.571113922 528071.898236568 554592.397211672 547617.672288419 630219.463516206 546164.913085753 6727.342968995 4258.64434061748 7874.53708008459 4416.27155071306 3804.14163088253 6633.58194031279
"2" 0.833333333333333 528514.685716265 512277.460047499 616757.057855181 559674.56481523 497248.80766116 518113.641017163 4262.21520738923 3092.21806869718 11305.1191867548 4513.50455496153 9114.54026262818 3127.4465252545
"3" 0.916666666666667 513314.895443815 543237.056039268 458873.40640197 577554.391470485 578489.244329459 516240.429207838 4139.63625357916 5487.24299029564 2769.85959598775 4657.69670540714 5843.32570029756 4163.22926780515
"4" 1 536552.343846677 509158.536517403 541291.341288999 613032.127374601 596526.016261242 458633.121262753 10950.0478336057 8279.00059377891 7685.67827388031 8704.31012499433 3600.76066153667 2768.40918267256
"5" 1.08333333333333 587467.627685314 616102.159726646 597662.551343007 553151.48895484 503251.156477874 573736.636777325 9552.3191493547 11293.1149440729 13444.3518707016 11288.8058970376 11320.578162079 8146.3619826395
"6" 1.16666666666667 485966.334235792 461633.504216321 521570.503775019 502881.127864731 558708.31528366 584025.26446023 12972.4072793949 13298.0844835977 16131.0465085058 15553.024573136 11402.2105159931 14361.2769949237
"7" 1.25 511899.426355745 468573.414843522 519138.942884454 443072.311013348 582777.217245947 543487.237635714 6217.40193954346 12508.1199034205 10594.6723037644 12763.3999057343 15556.6813638548 17966.5202524203
"8" 2.75 510807.600131483 588242.271739507 552057.908193079 515718.731481685 535592.440535204 604578.898714702 15798.1731999428 7144.6429765932 11266.4879223077 13766.6191155275 12048.0917093809 13599.9343269156
"9" 2.83333333333333 504527.702264907 559776.44881903 560901.444584462 600960.99138404 577037.100863502 538682.695551479 4068.77179245893 7948.14430371848 16157.6547822685 17311.6334966596 4653.52500696373 13246.2957922495
"10" 2.91666666666667 509840.17317971 523130.759123954 516529.093721585 526973.493551663 546165.292807239 577155.568234886 9345.33922325335 12863.8711259989 12701.5350915144 8568.67469189696 7754.88245365248 8194.90664836552
"11" 3 522818.201213321 459282.417755859 502541.126527127 529379.870522621 565078.84739928 480680.850787149 13956.1326812591 9373.11056644609 11304.6061181971 14131.2901782219 16277.9914888681 14866.4180655819
"12" 3.08333333333333 512527.908539573 529030.643006258 523816.136801167 535337.743732109 557956.802553555 467968.00992551 30404.197964212 16361.7724641111 17316.2359273113 14290.3299148202 22039.8736975417 14473.2374203766
"13" 3.16666666666667 539275.176040905 471808.193719978 509327.666717021 527021.759937485 496651.227133418 486845.198416244 20138.9069890794 15596.9650816522 22329.6054301826 25411.9506888096 16418.2223845758 19230.8914135315
"14" 3.25 500649.811215528 489202.970246748 561041.157826914 473638.633962246 504450.929760232 506110.489648337 12311.0609315294 15129.988770518 20951.7444831628 12643.3310913946 17755.0016685796 12445.3399093853
"15" 4.75 427345.645205199 414329.547487341 490412.306686622 470578.584777083 503094.824432593 490069.999953686 27277.3816088425 13696.8445450361 14127.1034847998 14553.9768487758 19872.7685326804 17248.8405780801
"16" 4.83333333333333 548049.741960779 439386.426826233 467657.091140628 540049.568223012 523063.321439459 502352.052872562 21648.5345057272 18307.7677844264 17464.3726981977 16702.5639656602 26372.9405767795 26439.5817301349
"17" 4.91666666666667 453199.519723654 467741.931912703 492995.275470902 475350.629717495 489075.788202463 521982.049377589 17901.8521304562 12485.9242605034 11089.8732723516 12689.0311834239 18264.241053204 19493.1055784162
"18" 5 497032.906568262 451995.958855781 560326.000356403 553372.992037722 477356.757138951 424746.209575819 23965.9472768764 21794.3544102368 20925.037357708 19476.8962000855 26184.1259190142 24245.5553034822
"19" 5.08333333333333 490684.908712359 453055.133508816 469199.468924117 466453.479862737 511117.470344256 447700.248288754 39212.4009122187 28918.4127771585 31013.184513108 30831.6799056393 36117.5086110502 23563.170962566
"20" 5.16666666666667 514938.586605116 488590.517969338 456129.282949985 517614.160341239 471868.730425913 458422.983569503 37570.626490502 12014.5209336722 31188.3270393152 35392.4212199138 39919.4804481792 24127.5254510265
"21" 5.25 504548.625014515 431567.193859243 518940.574991879 493148.170527981 454631.234389802 410657.99822584 31065.6265932504 27546.8421612283 30784.6103808742 24864.6136400663 29019.0149610512 27143.705639661
"22" 6.75 366217.422003639 424114.096531307 516120.386356766 559064.108463948 413582.549919845 459931.100915751 34458.0944117209 28033.1279157154 35290.282827813 39505.6008122276 26398.8861650965 30400.5631735358
"23" 6.83333333333333 454997.103862752 534740.140446965 394859.397860291 460055.595596712 458141.641972025 399327.78655878 24957.647047324 31721.8727383793 28809.4839640556 28326.1407055301 36611.7510863173 37573.5116455745
"24" 6.91666666666667 485420.681319216 503407.20517343 436976.184435781 426961.992727257 502109.376925092 401078.319522098 33191.1576970404 30995.3480892345 36967.616470706 39153.7198570847 22013.1459612253 35826.1679747408
"25" 7 428312.171082023 431490.183719113 491727.651780122 434822.597329243 462782.995555337 488698.923619585 37244.5366158281 33477.6866678622 37011.7587361382 43004.4327028922 24356.9997660704 28990.6141130262
"26" 7.08333333333333 407708.776413262 381769.153560853 361367.068336376 410876.378349722 385016.457675465 435727.391381418 54546.0721278514 51075.6917462366 38375.2638941284 44640.6708184842 44689.4102659022 43093.9178289315
"27" 7.16666666666667 391263.457826426 417442.195606634 382213.483659285 461989.410977455 455209.372460795 433166.04147835 42509.777014401 61275.9186211573 49178.7100870863 59443.3327894243 53973.3707839421 57951.9193814572
"28" 7.25 402260.586448462 387907.497206438 413596.975453994 434392.299174047 381883.595428693 373472.769442804 48704.1965655089 48925.2699179291 38916.1267932642 36749.0231405376 57063.0659835977 50928.1049240188
```
