## Supplemental code and simulated data for "How to quantify developmental synchrony in malaria parasites": fixedPfvsP500Binom18.txt

```
"Day" "uRBC1" "uRBC2" "uRBC3" "uRBC4" "uRBC5" "uRBC6" "iRBC1" "iRBC2" "iRBC3" "iRBC4" "iRBC5" "iRBC6"
"1" 0.75 511180.897881444 553621.884441238 482211.022290672 547831.026277544 559104.052990491 566362.830360814 8311.88451839747 5592.1402468812 4870.81840697649 5533.64673007621 3374.87355929874 4567.44218032915
"2" 0.833333333333333 487759.497194252 512713.282231877 521447.87150311 517738.386287368 519546.323226924 481337.313612999 2944.22231706792 6227.28682872726 5267.15021720313 6288.32048122309 8447.90769474674 7826.62298557722
"3" 0.916666666666667 541200.808319953 613484.988186962 481211.230325958 617729.767925328 519752.911003128 603842.04362467 7684.39281590197 2463.79513328097 4860.719498242 6239.69462550836 3137.34151510942 3644.92179250304
"4" 1 532599.2150774 507702.775646446 517038.466177733 563432.300345695 599579.38295764 557263.491069475 7562.26066032819 6166.43047343861 7341.31696398404 10327.6796397378 7282.34068369603 12535.5795537101
"5" 1.08333333333333 621234.637673672 504982.061217215 497471.184013382 509671.898337142 544735.467682443 521997.311691527 11387.1929512486 10305.7563513717 7063.48537138676 12532.9155328805 9984.96783939305 12835.9994678244
"6" 1.16666666666667 534010.530903997 551380.0075263 544820.976473573 573579.313089587 629998.182403947 576039.033428869 8683.09806347962 8965.52857766342 8858.87766623696 14104.4093382685 7651.79978628276 9366.4883484369
"7" 1.25 497469.851170572 530624.597285315 525195.400661111 541563.309539511 471290.860599281 556566.583901327 11190.5283494403 5359.84441702338 17361.8314268136 13317.130562447 14576.0059979159 13686.0635385572
"8" 2.75 555604.888337194 500416.087808722 607667.476721656 500259.213997692 545010.368409842 514870.49313571 10184.2036558752 11256.8036112391 9880.77197921392 9169.72082684161 11122.6605797927 13743.9762028013
"9" 2.83333333333333 577517.932229435 608083.954863969 602214.045115255 515129.450643363 496770.431044688 514818.066021405 10585.8684115375 12409.8766298769 8550.70652293465 13750.8888262089 10138.1720621365 13742.5767110437
"10" 2.91666666666667 545027.206368292 513064.929079083 494409.547604478 503376.050457863 602865.57322942 543655.949111901 4395.38069651849 12616.3507150594 4994.03583438867 7147.32728844836 14824.5632761333 7719.25282714666
"11" 3 485082.464680654 495440.93377525 604842.515969076 519304.135753123 453180.232714211 448972.967174472 21266.6633784838 10111.039464801 8588.02761010858 11681.6881253259 9248.57617784103 11984.9046679017
"12" 3.08333333333333 537066.0784797 567929.176494574 532635.276940064 463733.254675867 489725.459955568 508976.738934131 23545.6944636194 22433.792834505 14218.1901441906 21343.3715541194 18288.5026539424 21207.3641222555
"13" 3.16666666666667 537251.011527004 489742.494534038 461162.405037556 500113.179886639 497207.547109123 446924.016222481 17760.3640174216 20405.9372722516 20217.9760037342 10206.3914262579 26168.8182689012 20569.7245960138
"14" 3.25 496992.361252695 506944.212622149 569869.175645888 472496.305015169 507474.081709207 594788.997454277 27261.1843725107 18931.5266124454 22510.424817613 24868.2265797457 16776.0027011308 13379.711599176
"15" 4.75 553267.93738511 470128.762125059 477304.157393272 464676.357891763 517655.385508368 470972.385226773 17111.379506756 19588.6984218774 16799.5252084588 20372.0323919145 26100.271538237 25833.9283035783
"16" 4.83333333333333 519730.879112567 514183.651548187 456902.330379267 482403.910752991 534827.684914014 469605.758250989 11691.2876691989 21424.3188145078 23037.0922880303 21149.2319954339 19972.8181088221 28914.1549666214
"17" 4.91666666666667 525823.890358891 483385.494495731 460733.464218755 486810.007312761 518967.4006565 618392.521181634 19636.5768183818 12903.5142267854 24249.129695724 20283.7503046984 18265.93335644 11335.0971296023
"18" 5 477340.56981584 481399.316363875 492573.539666514 495482.226378292 434403.568132719 501830.622660821 27247.7703700374 22156.4538912244 23750.925392725 26078.011914647 19044.8328408916 24197.2836922408
"19" 5.08333333333333 473369.021047677 477129.985803414 432250.738760646 581916.865525284 437781.68893591 471388.741464608 20753.130359084 29377.4301237771 24673.9322336944 45148.7223252375 28936.5295458704 27963.7389004428
"20" 5.16666666666667 542163.550449901 414180.361123015 485254.275737427 453401.140295373 415260.238605454 420674.046508479 27335.9773336085 24570.0214225517 27699.5041118616 36232.9204987663 24634.081951171 34600.8956002645
"21" 5.25 504388.147303046 531374.41941173 452670.874050115 515924.419106292 467449.277084893 463139.9918022 34488.0784480715 41227.3256440135 26853.3569351763 29450.2311117757 36267.616325552 38093.7655594883
"22" 6.75 452117.196060207 453828.062200118 489123.187244602 464443.740797679 481482.026584776 455709.091281647 40385.1961622407 29997.1640260206 31220.6289730597 30698.8400100811 30732.8953139219 24996.7012095418
"23" 6.83333333333333 418582.061502792 528505.670991233 450287.693944371 523833.561513832 499178.680639012 426386.31082444 23893.6906143243 24324.5287903915 28741.7676985768 31074.8722931934 57940.382574171 27216.1474994324
"24" 6.91666666666667 482618.185718145 483112.216690173 425678.530081007 434171.852222512 423815.604058547 447950.607153255 38567.7599817956 38607.2397786963 31058.0901775842 23815.3336662137 19506.1575089708 30629.1013438123
"25" 7 369867.341647469 423897.135498118 444890.558881281 384188.99101684 417476.984291194 468816.069297591 33917.9658279338 33875.149057085 36592.7299512742 32501.8886109691 43314.3890986449 37464.7830756174
"26" 7.08333333333333 482644.576548281 438590.265400682 430842.195359434 401513.071574613 385909.418613891 412238.396122152 51254.2913148618 62083.5535498683 43653.6145077841 48613.6902803343 47696.6697163236 57281.4172288183
"27" 7.16666666666667 382283.328784346 402181.281168304 404735.833537499 393036.115419398 382995.126974817 445384.081482492 42475.9254204829 52774.9192483295 51047.7627885134 46601.5975776915 44454.7915238626 45127.0214717944
"28" 7.25 395132.063433271 411680.534221713 410911.316319882 434219.697860836 383106.325217053 421122.415404663 36234.8180440991 49844.7283586827 46673.6684461336 55870.2545780308 41623.5253561765 47833.5037542044
```
