## Supplemental code and simulated data for "How to quantify developmental synchrony in malaria parasites": fixedPfvsP500even.txt

```
"Day" "uRBC" "iRBC" "Ring" "Mature"
"49" 0.5 547713.10101481 5532.45556580619 2.06541766939617e-05 5532.45554515202
"145" 1.5 532723.417882039 10444.3723928828 10444.3724100773 -1.71945509992564e-05
"241" 2.5 528302.502132617 10357.6976028237 1.95373805204756e-05 10357.6975832863
"337" 3.5 505120.663709326 18797.6105685534 18797.6105793296 -1.07761594369013e-05
"433" 4.5 500928.815139149 18641.6146993565 1.77421189348102e-05 18641.6146816144
"529" 5.5 464923.937667989 31847.8158435679 31847.8158431649 4.03019856288783e-07
"625" 6.5 461065.669964102 31583.5201397911 1.51636282148209e-05 31583.5201246274
"721" 7.5 408186.451569949 49052.9693589252 49052.9693398987 1.90265007462157e-05
```
