## Supplemental code and simulated data for "How to quantify developmental synchrony in malaria parasites": fixedPfvsP500LessBinom1.txt

```
"Day" "uRBC1" "uRBC2" "uRBC3" "uRBC4" "uRBC5" "uRBC6" "iRBC1" "iRBC2" "iRBC3" "iRBC4" "iRBC5" "iRBC6"
"1" 0.75 556632.193593642 522594.624232078 634576.334208214 560002.593592646 566197.627218914 550409.851679486 6760.71490194706 2098.77359129349 6409.86196169913 2249.00639997046 5719.16795170621 1103.02575486871
"2" 0.833333333333333 620761.353553434 622608.752458474 541715.268894116 521459.881879217 612761.088762816 605643.905276589 7539.61158162066 5021.03832627801 2175.56332889203 4205.3216280582 3698.75908709949 8599.4063629536
"3" 0.916666666666667 591273.820852227 553247.150588246 556833.313454363 522261.016072957 536582.493635474 647258.814668374 2374.59365804107 5588.35505644693 7906.35536344938 8492.0490418367 2154.94977363644 5219.82915055141
"4" 1 543440.977216946 580578.896561014 520826.446869238 581180.593644783 504186.421139317 533723.166714991 6600.49769899125 3504.50038165602 6325.82728990977 4686.9402713289 10289.5187987616 8678.42547504051
"5" 1.08333333333333 524718.968696713 597627.569613705 495811.615185994 601533.639010446 576207.961946446 520482.80978351 8532.01575116607 12196.4810125246 10118.6043915509 11026.0748494786 9369.23515360074 8463.13511843106
"6" 1.16666666666667 549867.389950381 619275.783255174 525529.291089438 480731.861502632 512907.935941729 587146.574234494 15839.8013565953 10069.5249309784 10725.0875732538 6825.80736413474 11537.8063299775 15673.3171766908
"7" 1.25 633728.431660929 588429.263825354 576811.823337918 541176.460293441 561681.950681546 574124.793122531 6401.29728950434 14469.5720612792 12975.317089401 12173.7036057829 7975.200111097 11716.8325127047
"8" 2.75 496521.452438918 609616.463455377 524723.586041311 531185.298610999 453599.62575522 604361.513497705 13254.1660815317 14990.5687734929 10708.644613088 11948.9535474867 10203.6725630009 9827.01647963748
"9" 2.83333333333333 511462.26302908 521404.828436562 440120.924317453 482583.94760389 536968.633131919 543556.125305549 9375.07203108294 10640.9148660523 13611.9873500243 15953.1883505418 15468.2322301376 16811.0141847077
"10" 2.91666666666667 484272.768559445 552278.296682276 486243.396910383 622811.058789185 505483.293012559 484911.987009468 8876.69025872709 7841.6796689167 6904.06445917379 14010.0647171391 3051.20700007581 12944.2624869057
"11" 3 530675.383215502 620093.425550767 458146.19261129 574610.642600547 510166.728977115 539781.211640584 13049.3946692337 21825.234439675 5564.52865519785 18995.3931438197 21256.9470407131 16694.2642775438
"12" 3.08333333333333 510834.019153403 551645.478780587 477827.565744742 540348.395973341 476332.775647991 521725.82859904 25756.3371001716 20600.8685021796 19909.4819060309 27244.4569398323 15746.5380379501 22873.157412484
"13" 3.16666666666667 534163.59235661 502683.189863463 493367.293953876 498484.659767645 445226.974560077 502568.674791798 21100.0171616956 13418.6477786961 21629.8813633223 18615.6097008664 13769.9064296931 28687.8524722591
"14" 3.25 548448.684006716 571297.288402757 487247.208788322 510185.741446721 464488.776006396 518119.861550986 22852.0285002798 15250.2356247142 14035.927825178 16865.6443453461 19353.6990002665 13830.7149900674
"15" 4.75 493724.006614414 504085.943380838 502516.987187218 449348.821646 548007.473978678 494231.041681811 13179.4909363191 24306.0308129125 16612.1318078419 17749.7455535842 21646.8648764966 17395.2954629209
"16" 4.83333333333333 484313.474872991 478326.893423201 514098.248699826 428623.930251291 510777.911902674 486373.588291351 16010.3628057187 14793.6152605114 19198.6897854707 15086.1424726127 24628.7043475084 21323.2679626688
"17" 4.91666666666667 440984.200533947 556164.132770169 511531.548261228 496988.579507125 456780.769667481 493644.642839392 14577.9901002958 28041.8890472354 16910.1338268175 17492.3516596711 12193.326500364 14220.2160488714
"18" 5 440693.056105396 498589.161524394 425179.32594909 481981.831009465 523027.632635534 441624.02474724 23194.3713739682 18619.5122560977 24270.2786482567 25367.4647899718 31027.0629529554 29190.500569647
"19" 5.08333333333333 487104.535865514 456645.645196084 472226.061732383 527717.80470223 410664.322086328 467506.607419985 18190.6258207038 36492.200588024 32288.9614859749 47138.191705428 26212.6163033826 29840.8472821267
"20" 5.16666666666667 515069.365261403 467751.508204886 421618.378790233 453908.638790345 507497.210756988 439690.165028032 41161.0507876283 18476.670802272 31734.7166831358 19899.9611995767 26710.3795135257 37197.2156965146
"21" 5.25 486355.948686315 491007.348866365 454401.397316483 457702.199624507 459008.9636117 445050.261798796 24522.1486732596 40385.8858374932 34202.2557119934 32342.9819863142 38831.5609129204 38700.0227651127
"22" 6.75 485744.541176774 349306.374292575 441227.167341087 425830.905205382 427256.28188651 415221.06508597 34324.5607255537 25485.8728024626 29164.2690566603 37028.7743656854 35142.291583739 27445.3156026974
"23" 6.83333333333333 435276.781480184 458056.110644132 452648.391925197 463886.723664973 474904.266307163 514278.382098339 36823.8491924667 31320.0759414791 39360.7297326258 35991.2113188341 29240.3900698678 32826.2797084046
"24" 6.91666666666667 466627.74764492 470052.280710779 496596.6353978 396442.145349518 488257.716307816 463912.404357599 23527.4494610884 24739.5937216199 35091.4110666539 34473.2300303929 42457.1927224187 27520.2273771457
"25" 7 469481.534126206 348286.681364324 462107.261839907 432159.220061603 479254.648222063 466198.125306152 33175.3546598818 23814.473939441 34782.2670202081 32528.1133379701 37183.5502930911 48369.3419191814
"26" 7.08333333333333 366238.719181486 364772.563164917 479852.488309076 368050.387305459 433187.298068838 371200.969103924 38892.6073467065 48801.7714891839 54504.4029037035 44562.1545168045 44944.3775038309 34040.2635422812
"27" 7.16666666666667 452482.056737772 442757.979256102 425343.100189836 470067.3409815 426411.026580285 406558.445643762 49161.0216854786 38500.6938483567 42066.900018775 62888.8279317652 63716.5901786633 53349.2982971453
"28" 7.25 444512.102468502 409403.108703164 427835.475397595 430486.309633902 398296.335754745 419778.225172375 54939.6980579048 57952.0382182561 46483.2334689183 45715.3603151046 43273.8812682539 46642.0250191528
```
