## Supplemental code and simulated data for "How to quantify developmental synchrony in malaria parasites": fixedPfvsP500LessBinom4.txt

```
"Day" "uRBC1" "uRBC2" "uRBC3" "uRBC4" "uRBC5" "uRBC6" "iRBC1" "iRBC2" "iRBC3" "iRBC4" "iRBC5" "iRBC6"
"1" 0.75 588430.431235539 454929.641746263 524890.184328761 492048.01742315 523969.527451658 501537.078879745 8354.995981032 2746.05417553076 5301.92105382587 6986.48300600822 4225.56070525531 4044.65386193342
"2" 0.833333333333333 563531.126083251 512989.887325583 555931.196729635 562052.764266139 572255.131784658 612851.369366294 6844.50760425001 10469.1813739915 1114.09057460849 5677.30064915292 5780.3548665117 7443.53889918576
"3" 0.916666666666667 540888.741834254 576859.860629169 597667.440493228 567489.835218391 544757.175374125 511840.255617258 4362.00598253431 9379.83513218162 4819.89871365507 4576.53092918058 8857.84024998577 8322.60578239444
"4" 1 542913.700056936 591012.493526615 586112.839736208 580756.948640409 582775.327042217 598819.75062847 6594.09352295873 7178.28939506009 8322.08900233967 7053.72812113857 7078.24283856944 4829.19153732637
"5" 1.08333333333333 493787.304582385 571905.264585321 592029.143152595 666157.030387471 540564.671066358 498624.990726942 8029.06186312821 6946.21778848568 8406.0933104831 5372.23411602799 9908.51739225503 6056.17397644059
"6" 1.16666666666667 527060.301932696 621344.885050706 533173.824837113 502385.77788393 580293.184047967 535727.361253952 4250.48630590884 13977.0833037991 10881.0984660635 4051.49820874137 10636.7386078039 6506.81005571601
"7" 1.25 535877.152905852 541865.639905852 491712.360477529 506326.069878167 521289.065276568 468045.889307926 15436.7904129258 11058.4824470582 12091.2875527261 6149.70935074697 10638.552352583 10528.6396367836
"8" 2.75 517918.599948465 480500.609611014 581136.410631056 490230.383288375 492861.980579844 515438.909332605 8421.44064956854 11815.5887609266 8251.42976555252 19364.6097348838 5986.17790177948 9447.96371485426
"9" 2.83333333333333 500120.080944156 525981.114221013 532154.057278316 539876.748855748 513966.350608267 502702.004947755 9167.17052647129 17387.8054287938 6463.40960257064 8778.48372123168 7297.69666178067 10259.2245907705
"10" 2.91666666666667 509054.883982556 515846.3785307 585515.981046813 527661.405633081 496323.824389535 588162.42225467 15743.9654839966 17052.7728439901 11949.3057356492 9672.00132524996 8070.30608763472 15700.4342696319
"11" 3 516109.655869904 497962.297589134 523438.966028786 527685.603645696 545183.639335995 573549.115841702 12691.2210459812 15400.8958017258 18423.3176449055 9672.44487334269 9993.18279841946 17738.6324487124
"12" 3.08333333333333 582308.440364969 560982.821761296 488930.439392205 517862.757755522 473059.797353082 468166.192291344 20495.3281287877 12619.245479293 20372.1016413419 12734.3301087424 17666.133511111 13486.2689137424
"13" 3.16666666666667 469928.866523054 477636.564416518 512192.80489321 516311.524200879 526366.176168671 531081.613657383 23693.8924297338 17837.0501234384 18027.4900272972 19281.3432274187 20792.0111168498 23283.3275298644
"14" 3.25 487402.706737227 423412.211977208 499915.703797719 409675.315010917 539275.15867715 389579.261100501 27822.1418222095 21348.5148896071 25205.833804927 11801.3465229482 18980.6991666906 18784.7442459361
"15" 4.75 491813.125157386 575516.968703819 508022.38777326 522025.369911268 494850.365683832 497259.690616251 16258.2851291698 26488.228685113 12492.3537977031 28634.3029909134 33835.9224399201 30616.8387003637
"16" 4.83333333333333 455817.371226111 464674.030075338 565251.342570242 517395.663886416 424979.462693832 530857.549391294 13130.5415579538 18355.1072171132 33531.8593050144 20437.6665568439 17707.477612243 16418.2747234421
"17" 4.91666666666667 422086.094561611 457351.963096072 552301.148122321 450509.248091445 475612.650525056 578879.484483892 13054.2091101529 29192.6784954939 20625.3540792568 16823.9968166929 18787.1940955843 16675.5407052973
"18" 5 523974.66658366 472603.800421251 502377.370072319 479740.962558274 531517.083292052 511024.961446367 16205.4020592884 22788.0239196829 20932.39041968 25249.5243451723 24463.1293565379 23519.9773050629
"19" 5.08333333333333 487295.180117435 426004.627699205 512466.690869763 524026.738336955 456048.255354161 468758.622325844 25647.1147430229 30103.1107367746 28109.9872628984 37029.7266919047 25015.3051460089 34201.2728735594
"20" 5.16666666666667 499832.424917561 477366.509992686 514881.523473229 502999.577013874 487954.844172972 410685.351597703 37621.7954239024 38148.0796322449 36383.4909520697 37860.183216098 36727.7839700087 29964.1672839526
"21" 5.25 485639.752602793 427487.675697781 516900.501261362 532388.08622618 454632.130768393 456890.453179451 33206.1369301055 39201.926592373 24923.9235409043 35189.8308592997 24937.6274261144 33335.3549530072
"22" 6.75 432874.79822879 447234.572004438 505394.692613502 545888.975477594 410258.094805095 512228.901918966 32581.9740602315 29561.3469768392 43947.3645750872 32383.2443079929 21592.5313055313 43333.8984269841
"23" 6.83333333333333 413348.479462416 473528.274783075 480412.199599447 489718.473808387 553066.828177421 479381.634469082 33998.3597826229 28090.6603684875 39514.4233436775 31258.6259877694 24247.1887092397 31686.2061162933
"24" 6.91666666666667 460939.367423419 454061.593195302 522104.736221091 457721.97960379 457516.007030743 449334.146120325 29421.661750431 30012.5999766618 36893.9106965653 26127.893127489 36561.7543415497 23649.1655852803
"25" 7 439245.080300028 418735.045205745 415808.345359447 467428.021616975 508297.72693656 389404.994193769 32047.9243137359 34441.4106446284 40121.8578855606 33030.2456388869 40619.9047443903 27516.8411314655
"26" 7.08333333333333 383346.605299695 378285.279404383 368468.755822447 402946.988391123 418746.504878019 411890.601745356 38841.2859995286 54535.4064129888 46473.5367703987 45769.0343161409 68168.0356778171 55105.5453582222
"27" 7.16666666666667 427938.014331257 403864.992437316 364613.336094285 448354.094879953 370082.935307962 372405.000797057 34198.0702597333 52995.8587361183 43231.5588657653 58833.7952557404 43880.0795779015 35933.8158663827
"28" 7.25 392377.413453833 375693.630139862 437059.688234998 451520.091846788 439495.534188174 362792.905621137 52494.9374008529 66298.8759070345 50730.1423844194 53535.9393017444 54319.6727648305 50410.8593232104
```
