## Supplemental code and simulated data for "How to quantify developmental synchrony in malaria parasites": fixedPfvsP500LessBinom8.txt

```
"Day" "uRBC1" "uRBC2" "uRBC3" "uRBC4" "uRBC5" "uRBC6" "iRBC1" "iRBC2" "iRBC3" "iRBC4" "iRBC5" "iRBC6"
"1" 0.75 593576.169370408 477598.636294642 560469.708883928 510837.481463586 437592.403139129 561427.94820141 5995.71888252938 8754.35382210138 4519.91700712846 6204.50382344436 8021.04201273353 5670.98937577182
"2" 0.833333333333333 547032.403363727 530873.326744684 522479.264397344 525600.931151011 546309.819450219 556253.921821042 7767.19436824764 6447.85417098807 6345.90199672888 7462.89354575473 5518.28100454767 5618.72648304083
"3" 0.916666666666667 571953.066809383 540287.132028243 607757.094027954 593532.961181808 558337.929534033 542357.250439738 6946.7983823002 2169.82783947085 8629.41107139082 5995.28243617988 9078.66552087859 9941.37526264285
"4" 1 579505.802595271 550230.155280955 525443.748370866 558776.735691363 480120.655072944 576709.490227165 1161.33427373802 5557.88035637329 7460.66174157416 6786.76197195988 8800.58227221282 5825.34838613298
"5" 1.08333333333333 536468.956705708 550522.163865 530105.158976885 576469.44973222 536701.409481304 596945.480176073 16591.8234032693 12383.9341564724 10818.4726321813 9373.48698751577 9837.7040434455 9706.43057196867
"6" 1.16666666666667 540131.639346674 516124.733201848 582025.358506648 518340.20116647 533457.543032089 474902.205977479 7669.21191770126 5213.38114345301 9463.82696758777 20474.9767612535 9778.24416963096 10682.8717091048
"7" 1.25 508171.216637481 492553.231795974 518569.866076621 514025.223777484 467826.54861857 521907.561223165 5133.04259229779 12111.9647162944 8432.03034270928 22535.5526081987 9547.48058405244 6338.95823347974
"8" 2.75 529537.583367086 552954.97671267 482078.206486676 502758.372537026 461774.600368371 530845.986556385 11911.8883784007 7851.28770180262 4869.47683319875 5078.3673993639 9423.97143608921 10833.5915623752
"9" 2.83333333333333 486968.384431401 576412.888886659 555918.208235643 558482.180790139 555222.796198267 483961.13517394 7918.1851127057 8184.36150549009 11345.2695558295 11397.5955263294 9028.01294631328 9876.75786069265
"10" 2.91666666666667 538248.784941174 554690.613912205 552803.097401304 451958.118625306 481872.504604054 556280.455379893 18944.57421118 7875.93163769865 13593.5187885566 6417.25523403072 10839.6677927292 6756.44277789344
"11" 3 519188.400946061 531136.351077331 480709.207328959 507929.503254873 549645.395902461 438891.188042982 9516.69166703573 14178.1777494975 16919.3716865265 7211.98077643836 13515.8703910441 14508.7996047267
"12" 3.08333333333333 555586.268442265 506285.09809682 529621.042938393 583833.001856585 537943.08346275 488967.686597935 19554.7961977609 17819.5583181075 27874.7917335997 19300.2645241846 22414.2951442813 19314.7319030369
"13" 3.16666666666667 536640.653823002 530549.965806721 497799.617419389 488714.384640916 461002.68524196 454855.749466456 18887.9733229628 19813.0692624916 16456.1856998145 8958.10481011863 13279.9127435955 16009.415612691
"14" 3.25 478111.442678969 485589.322592054 500211.099147905 554270.641609419 557339.550493208 443657.440995945 16827.9389762784 21288.884706541 19758.8583862998 13629.6059412152 24434.5105644204 21392.2875113349
"15" 4.75 548481.985591703 583824.297909802 452718.559694879 445691.421086742 451964.229051172 536550.267398353 22853.4160663209 19299.9767904067 19847.7865419467 24447.2087515934 12064.7535475672 18884.7920202319
"16" 4.83333333333333 456477.198124015 464251.587525658 440262.921512429 503488.140235538 461921.281895847 462571.726359564 19019.8832551673 14358.2965214121 9903.66490109759 16644.2360408442 12330.5475660082 11374.7145826122
"17" 4.91666666666667 525925.448853776 487870.06602497 442963.365820237 484879.130399619 454930.563118013 450074.195508719 17385.9652513645 22454.2708212329 12760.2615668381 14996.2617649367 16012.0488053959 16807.7500397447
"18" 5 516782.428442478 426695.752579117 472640.357914849 452865.625312153 501297.520882198 483741.451438259 30656.5847381131 22457.6711883746 18669.7854477799 20843.1877758731 25275.5052545646 23325.0595033123
"19" 5.08333333333333 424341.998849627 445633.120962506 428678.417230515 465953.801894702 437815.504279502 491994.202301346 33910.6996920868 34574.983522953 36265.6361648375 29741.732035832 32953.8551608227 24806.4303681351
"20" 5.16666666666667 464246.679585527 548927.607539516 409076.625940263 453744.649750261 453527.136491879 386523.979793546 38184.791827381 37533.5116266336 32690.7886820512 39456.0565000227 27924.1761321964 25548.4933339018
"21" 5.25 518952.098091637 501466.704059621 478624.566004494 421102.251512481 607272.114289714 436970.210380139 17155.4412592277 35435.5486808726 28392.9827290801 25927.7394774139 38762.0498482796 32890.2308888277
"22" 6.75 466979.676744995 509656.208583979 456449.30816067 422799.986651569 415653.169960547 495532.275493491 41712.7815828862 37185.2169353117 25037.3038231591 34775.7564778347 27473.8769057078 40758.065949681
"23" 6.83333333333333 514956.616082781 461541.145296453 407360.862034099 483062.189293377 493602.681785245 525519.480076526 31706.4583150757 24291.6392261291 27853.7341561777 29742.6825679574 34879.8468927475 35932.9559026685
"24" 6.91666666666667 364986.297197816 498844.553676904 485733.775794457 435590.238016058 483482.788108147 419920.354581487 30020.5179513355 32972.6677270448 31004.2835613483 29783.9478985339 28681.1823453986 27755.9296205247
"25" 7 442938.799829695 419736.3757089 397562.394779506 399462.442890429 402422.519121445 490504.715346393 37472.0459725773 27743.7689700979 29924.0512199629 35681.8304106919 36903.3751159404 47329.4023579853
"26" 7.08333333333333 384756.659465392 429924.882680433 395319.277116281 386447.521048475 399973.894434025 447194.961872606 39919.5651100959 52053.6853469583 48859.6859357201 45820.3995874031 48427.3325099492 45310.5027448015
"27" 7.16666666666667 417603.447140438 410447.528689282 381940.823915243 372834.869903215 365459.902942513 431211.415846689 55869.8489371561 50729.4698380011 41496.896611634 46080.7142577007 44248.5084280172 53295.7929698155
"28" 7.25 375144.343325211 408278.519707832 379978.250829721 431626.137903957 423207.040198848 458368.581266894 49227.0857757064 52532.4506170348 50836.0925146339 52259.6669211069 54453.2760526734 47557.0051204063
```
