## Supplemental code and simulated data for "How to quantify developmental synchrony in malaria parasites": fixedPfvsP500LessBinom9.txt

```
"Day" "uRBC1" "uRBC2" "uRBC3" "uRBC4" "uRBC5" "uRBC6" "iRBC1" "iRBC2" "iRBC3" "iRBC4" "iRBC5" "iRBC6"
"1" 0.75 527248.834523857 488304.091301351 607858.94262143 625296.939813214 530046.671988148 542982.920253478 4252.00673003111 5930.81892268847 6139.98931940839 10167.429915662 5354.00678775907 4378.89451817321
"2" 0.833333333333333 510692.117848391 569222.466439253 554144.847458736 546141.753752488 592979.892087277 569977.558304823 5158.50624089284 8082.26625775816 5597.42270160339 4404.3689818749 8419.59278825748 3440.50840023032
"3" 0.916666666666667 597248.009262776 571068.148506317 491932.108739693 460090.300193329 601638.474716004 494716.358634101 8480.19485768648 5768.36513642745 10039.430790606 4647.37676962958 8542.53412375665 2986.21544447143
"4" 1 601987.037416292 533136.684677259 581210.462464558 508064.918248734 554804.669304689 569260.178609915 2417.61862416181 5385.21903714403 5870.81275216725 5131.96887119933 5604.08756873423 6914.09123817711
"5" 1.08333333333333 461277.493231589 483216.810807651 506712.905535806 565588.983351161 571895.284223748 500801.139733674 10376.3853283179 4880.97788694597 13526.2171908942 12722.8605661815 8120.21701737573 13368.4082475108
"6" 1.16666666666667 523948.440863587 485476.838518557 567436.594426349 492141.118002489 505325.611149435 497494.405362625 3162.66664505183 13984.9295046498 8056.90904864998 9020.91662326355 12426.0396184287 8089.33992459552
"7" 1.25 572907.392042291 561176.218809834 515715.063138791 593687.193168087 612277.916801883 530009.135715992 14087.8866895645 11452.5758940782 9453.02559724871 17102.1002147186 16344.1743704815 11922.4958954518
"8" 2.75 562100.435375154 534924.317657154 536284.006732717 530538.764154288 596784.811034465 513031.681613662 13822.1418534874 8697.95638466917 12063.6484132104 16408.4153862151 10939.0291228313 1028.11960243219
"9" 2.83333333333333 624148.103362792 601082.326084879 590720.12006655 492679.864465354 524126.275661725 551163.219400627 21967.9456670134 13521.2793188827 4763.87193602057 14192.4240792489 12888.3510408621 3326.94096217682
"10" 2.91666666666667 523942.866658394 587069.681489488 547561.08727149 476066.991192849 560229.039649354 481537.88717972 8519.39620582755 5929.9967827221 5530.9200734494 6759.57188306276 12602.289235466 19021.2471027332
"11" 3 538010.596785896 478784.005652553 543329.209548283 529464.146670559 468449.691252403 503986.901260454 17785.4742739139 10770.1923561924 12222.1294581413 17502.9469973739 9560.19778066129 14518.1411885728
"12" 3.08333333333333 518329.449988944 544425.671385384 612778.002189921 455835.49428835 481800.227062929 496529.723016938 12745.8061472691 27450.0338513639 20257.1240393362 19984.4371191135 12861.1970263205 14303.3253543974
"13" 3.16666666666667 606771.130034078 504416.94941111 544521.966546315 482808.665686314 456704.62013147 508430.595081645 18766.1174237344 28793.3565202959 22688.4152727631 15960.6170474815 18040.3072401205 29022.4652583603
"14" 3.25 588141.266536946 492936.667422228 511036.49352124 567867.554907957 483062.031237782 501834.721384639 16942.3410113524 6999.10075447382 25766.5458918272 19987.0567980026 14940.0628217871 19822.9931524078
"15" 4.75 474103.354644212 502294.112694319 511825.779113199 467720.157427109 536226.089066295 504697.123912078 15672.8381700566 17679.0888525951 14743.9524847424 22552.544278456 15446.8420718686 15609.1893993426
"16" 4.83333333333333 546109.237255992 574630.547117438 526706.669936225 463548.234147176 597817.269949542 529179.743401611 22754.551552333 17772.078776828 23091.5241516925 25426.6963878198 19762.5543784973 7513.70832416081
"17" 4.91666666666667 422016.922159311 461659.529675326 492560.04402778 519935.719233768 454339.882116786 455397.692267161 24089.7608843581 19235.8137364719 15233.8157946736 18300.0149626792 17946.8976303928 17006.552823255
"18" 5 513032.813488213 501539.194860266 479985.949085984 445136.045878109 490924.493582189 551431.461182403 29285.1711716316 21988.1484176735 8798.11311970236 18547.3352449212 20455.1872325912 33952.2555717403
"19" 5.08333333333333 445299.493326854 506085.000722738 476680.946682153 393512.441471431 422252.97060007 442087.957825294 33517.1661643869 28888.5729799449 39207.5237530775 27807.0890118999 23161.5553493709 17462.9338849908
"20" 5.16666666666667 428703.687308695 513318.953967168 499158.101734378 468215.346490678 418399.579060633 473072.087822298 31278.8098036387 29301.5047719102 35272.4140411873 36327.0527449664 29565.7090128499 31269.1571908129
"21" 5.25 450392.403243102 471211.365495094 494047.312865792 409972.899770576 488195.019367974 475453.036763337 27731.1670786623 44337.1744338928 32655.5793152229 23402.2585492718 48283.0238935358 35786.7877133694
"22" 6.75 475552.797419221 504243.106737501 477297.342078132 481770.804497774 504033.618095453 505285.158513245 31433.127334746 25424.0221884455 31548.4383889597 36262.318618112 32172.3586018374 25476.5626141132
"23" 6.83333333333333 454324.257810545 535794.851624441 484071.752748083 417209.767908562 422924.715676071 440211.131749985 34196.4495126217 45327.5471005492 37557.2911614892 39256.0613130595 26995.1946176215 23169.0069342097
"24" 6.91666666666667 504525.463065225 452995.622992844 447929.615642892 479688.769715707 498570.149256572 462630.187307286 27674.3924888098 45898.2349287904 31652.4139533521 29534.977328568 28459.6068285992 23325.891797006
"25" 7 502356.21382753 453644.077050986 375137.039426237 452149.591480538 453191.231211519 427035.599887001 47267.6525045597 41600.5485505271 24795.8384268941 37189.793238659 48126.5024295419 30175.96316118
"26" 7.08333333333333 401242.067596955 354440.546781498 345454.695491325 339652.218970425 358460.298659836 409633.985439391 50607.1076248412 51097.8362636942 47107.4584760897 39423.9182733529 46122.4312045387 59054.785086228
"27" 7.16666666666667 485114.553874976 450321.099723927 378294.159234383 442443.113814522 386000.775070503 390445.782774408 66151.9846193149 54523.1824777848 42032.6843593759 44829.0379635859 49666.0139481234 50237.9449619442
"28" 7.25 395700.474057805 401731.616545522 410439.439275232 476215.228163675 386562.771280184 393791.242677381 48906.8001644478 48640.1508821933 54911.3989053032 58858.0619078699 48755.6648461494 51673.9639712401
```
