## Supplemental code and simulated data for "How to quantify developmental synchrony in malaria parasites": fixedPfvsP500LessBinom10.txt

```
"Day" "uRBC1" "uRBC2" "uRBC3" "uRBC4" "uRBC5" "uRBC6" "iRBC1" "iRBC2" "iRBC3" "iRBC4" "iRBC5" "iRBC6"
"1" 0.75 551296.602104205 524694.753581243 592923.00119516 517133.580699066 580033.115940407 493784.658606668 8964.1723919383 3167.17155079221 4781.63710641258 5223.57152221279 7044.93663085515 4987.72382430978
"2" 0.833333333333333 503650.002467358 538078.947388462 568208.846824695 543033.408631384 507573.082904361 591289.016365839 5087.37376229654 6535.37183062909 6901.32202621086 5485.18594577156 3063.82142598206 2374.65468420016
"3" 0.916666666666667 516725.189122044 548077.370802421 518235.322541394 557018.728317221 525314.132339528 562665.784140475 5219.44635476812 4419.97879679372 6294.35614422745 5626.45180118405 5306.20335696493 3396.37294249784
"4" 1 542370.304587204 527777.503334615 556655.958019461 568704.01481754 561017.776392297 555375.992394944 4373.95406925164 3185.77969819687 5622.78745474203 9247.21975313073 6813.98108978498 7885.66317802152
"5" 1.08333333333333 558625.770530161 490741.558438401 658801.468581624 484641.159542686 511600.444235383 488678.48193499 13736.6992753318 12067.4153714361 6654.56028870327 10901.9483741709 8318.70641033143 14077.1579158228
"6" 1.16666666666667 510911.459325501 522061.625541201 502988.331094943 524440.127733065 499920.023099558 572907.915666006 10426.7644760306 17258.235555081 8178.67205032427 11797.2216872469 15461.4440133884 17718.8015154435
"7" 1.25 517733.79567024 484325.031704474 549836.569115727 549799.981149453 503368.336976862 496068.450102283 11646.3635017845 7875.20376755243 11221.1544717495 12367.6887375132 6113.7854693546 13242.0736166934
"8" 2.75 518204.03128643 566986.060396625 510684.536129887 604455.203908566 525353.044312839 450117.256311188 7357.86656998988 17535.6513524729 10422.1333904059 13597.1518261641 10721.490700262 8250.62180611139
"9" 2.83333333333333 495810.507681559 499612.626803856 542273.118779917 542428.517529264 546688.695679467 507707.750898295 10118.5817894196 10196.1760572215 21420.3518852774 11069.9697454952 7762.31413743665 10361.3826713938
"10" 2.91666666666667 519808.168824642 561138.417265856 558808.673214589 507838.593518585 482564.301056458 524753.696659689 6313.45954038027 7967.48259809532 9086.31988966812 13556.2663567589 9848.25104196853 11804.2753849828
"11" 3 533719.925629158 531580.38012466 515718.15957025 473593.670835805 521499.013054733 510972.53783671 10892.2433801869 8643.58341666114 11601.0219944228 6724.45374411894 8479.65874885744 14719.3735179299
"12" 3.08333333333333 553294.592626035 468831.56217231 556205.196054377 593576.433918128 469822.923105687 532270.352245867 10141.8560766483 18519.3340567025 24384.7789501919 19622.361451839 15531.3363010144 22177.9313435778
"13" 3.16666666666667 434585.301657066 449735.632217549 529233.784198813 498232.071158741 506579.837085324 455906.364246788 17166.5711673269 27690.7289475773 22051.4076749505 22931.1831914065 13522.6650556657 17025.5488722867
"14" 3.25 538808.789409647 439366.943641297 428302.869437661 484137.525263846 554078.75567815 486956.401476792 18964.284513383 22152.955141578 12337.9427410026 30902.3952296072 18316.6530802694 25629.2842882522
"15" 4.75 425097.786877696 464004.427421963 458167.590743266 491635.742336283 484467.854669533 514299.922257977 12245.6152598513 18328.6572162522 26153.3297041611 14162.3464870534 19136.9838642851 13728.7453580158
"16" 4.83333333333333 467637.345056977 451324.284560991 533300.724199346 475812.77404203 514644.284865484 491499.202403979 18472.1612392569 18805.1785233746 21065.9329725314 11700.3141157876 18113.7740014767 25868.3790738936
"17" 4.91666666666667 548387.330590982 565353.563093024 536266.402655106 584330.044744378 520278.500041726 607622.468728339 18128.5067963961 18689.3739865462 25857.709142699 20566.4819061168 23945.8723868577 17503.5279057546
"18" 5 560563.240655683 514008.576294891 472537.009345103 471636.275973826 533980.795632319 480605.725854126 31998.3245194576 24784.4806179927 11619.7625248796 25870.3442517288 25747.5016761915 23173.8609950627
"19" 5.08333333333333 455152.087046766 495421.659098606 520559.683361794 517151.162566309 483674.51615493 380706.798675626 34258.7592400792 38437.8873438573 40388.2512953116 44969.6663101139 26530.6696625067 26031.2340974787
"20" 5.16666666666667 457771.406307062 449614.236653166 427800.484332591 472297.158664753 474823.340167609 429036.250983025 29219.4514664082 31771.4556949775 44385.480714419 33374.3174217063 27104.0807283836 37307.5000854804
"21" 5.25 474064.909409381 393471.171407732 411104.149170812 485303.209864919 475559.855873178 459435.150923576 30259.4623027264 34214.8844702375 33813.7611872097 27702.2973918664 28211.1778907817 29325.6479312921
"22" 6.75 465616.826642412 410171.489798261 485317.365808137 566443.377508467 443284.564093814 475600.04065233 32902.2596985002 20680.9154520132 41057.2174978684 29812.8093425509 24315.1870599983 44750.1132342455
"23" 6.83333333333333 474260.190792137 502709.980975053 501125.506343635 486036.538758762 508979.156263507 446153.983612484 27071.9347809465 33228.1650537882 33123.4343212211 27744.1576035657 43058.9741741362 28477.9138476053
"24" 6.91666666666667 462165.178941117 429450.121626504 490165.470666285 486081.795464616 455131.650921315 444207.783802481 29499.9050387947 25475.8546727587 23634.8130509949 29928.6031177789 17978.1733212162 30373.1817984602
"25" 7 482956.624538391 478354.797666778 443447.066012934 436212.717298953 420394.302706789 462801.808389973 31922.5060995525 48467.6667239467 36474.0011006309 26858.1078591712 36556.0263223295 44656.3148446466
"26" 7.08333333333333 416055.641139027 421523.766448227 409933.621708813 455321.770493971 441629.069703376 385264.029901571 47257.9904189095 52098.4430441629 55900.039323929 49469.5493441343 43677.6003003339 55541.4963015995
"27" 7.16666666666667 370876.644433297 361029.172499995 464712.565309489 445204.954983952 402193.43804831 401030.752906339 56400.5956972296 42806.5909228181 55100.1475646597 56151.9763042823 43697.2914952709 48555.2929527855
"28" 7.25 369550.843649633 387211.147628356 435794.650309602 396900.3805021 396625.947101465 390994.762019048 55220.2410051176 47857.557572044 44155.4050974487 36396.9781246468 48021.9756580249 44411.4317660834
```
