## Supplemental code and simulated data for "How to quantify developmental synchrony in malaria parasites": fixedPfvsP500LessBinom12.txt

```
"Day" "uRBC1" "uRBC2" "uRBC3" "uRBC4" "uRBC5" "uRBC6" "iRBC1" "iRBC2" "iRBC3" "iRBC4" "iRBC5" "iRBC6"
"1" 0.75 584313.937381545 494778.121248868 516365.509016967 536733.032026872 556815.623119508 674857.889727878 9501.03963222025 9069.25273164932 1034.80061927248 6519.02468048833 4490.44857354442 8196.65453110783
"2" 0.833333333333333 486068.665250483 548438.515741994 523924.201255869 539101.020041322 612001.169542304 542284.643414411 6901.58348225837 5539.78298729287 3162.52032951229 5445.46484890224 2457.83602225825 3273.34794817552
"3" 0.916666666666667 592703.934570414 614243.155188565 503501.390237193 612923.390690052 555085.38982933 496514.280254226 4779.87044008399 3707.70516210401 8187.01447540151 4942.93057008107 2229.25859369209 5015.29576014369
"4" 1 562712.54374671 541400.168584422 490623.986371149 491663.180508743 620748.768477316 537423.946779459 9149.7974592961 6575.71054960837 1970.37745530582 9012.15605820506 11378.2869985659 9850.9481079738
"5" 1.08333333333333 463935.376989053 520829.092756193 620700.563491034 538471.962159934 578482.440999148 590687.104244089 12384.3119114121 7395.13924805954 8813.19258506538 17800.726021816 14224.9780573561 13287.4399727709
"6" 1.16666666666667 508329.517462887 525305.109912083 549914.311361207 551322.255899744 499964.004623248 547171.794408023 9317.64899626472 9628.81056865325 5554.69001374956 7828.10505334322 7098.88039018811 15762.1504561982
"7" 1.25 516543.9462835 497530.653920227 513316.127604846 571505.316007811 515757.251481275 513569.428128372 12701.9003184467 5025.56216081037 11546.9885555282 6941.36011345519 9453.79890698875 10481.0087373137
"8" 2.75 478345.874716384 532154.487442303 611719.026079689 611363.83541637 556962.464190262 547433.006724661 7777.98170270543 7555.94606916049 17621.5357306906 9940.87537262391 12528.80798792 12314.4439140517
"9" 2.83333333333333 544518.944676613 543261.445925228 551874.595521279 540881.958550281 551638.371270989 570071.320957659 13389.8101149987 15649.5066727432 11262.7468473731 9914.33325244914 14725.4596027163 10449.3724819123
"10" 2.91666666666667 645425.969728221 469729.380966357 546485.117206752 471479.148692629 531995.382520333 536184.678065673 13171.9585658821 8610.11085274381 11152.7574940154 5726.46739302789 11967.1762939134 5416.00684914821
"11" 3 521618.095312089 532227.689686243 531287.050681925 539310.845866253 556226.074010262 462466.516159399 15026.0356674264 16460.6501964817 15304.5652459814 14396.388082672 14847.9239468858 10403.1322653444
"12" 3.08333333333333 500681.457694768 678976.459929371 522322.352424946 493155.557764795 517514.114130553 477060.511758001 11262.7730769784 25355.9673832545 20632.2758754137 24864.986105788 21563.088088773 15770.5954300166
"13" 3.16666666666667 474384.385375248 578903.107206829 516127.309862944 471240.084843504 512141.471558866 498201.590454751 18738.676345384 15453.2656954595 15962.7003050395 17598.1774422885 16930.2965804584 19679.4807040338
"14" 3.25 483199.146606362 554388.88306126 461444.012329994 540365.378495387 541130.673230616 550902.93612643 19086.8685769665 19512.6521988435 16241.3006410143 13287.6732416898 37000.3879132045 24152.3207905116
"15" 4.75 568593.631491255 526541.53984036 441226.154209221 482387.989983028 512589.49503003 528550.077103875 27416.464411528 19663.3770064865 12710.2184340105 19054.8270471466 28116.7233560776 15225.7223857083
"16" 4.83333333333333 463819.173474502 469162.972257193 480581.211491756 520709.77308698 486121.385903734 456257.090324441 12381.2099695452 19548.457177383 15886.9821980746 11713.3077790527 11953.8045714033 15082.8790189898
"17" 4.91666666666667 472368.491534274 501659.986004939 539627.649399225 464323.088541917 483064.798689621 513840.984693105 9640.17329661783 15515.2572991218 26019.7818368599 17339.866377084 17002.2806992206 18085.5004964447
"18" 5 518501.673809791 471251.732568334 579794.901667548 562782.740649171 508704.665408133 504306.439046351 27289.5617794627 18614.9333031151 27956.567585647 19808.0881801986 26773.9297583228 24316.6626793838
"19" 5.08333333333333 465983.133332497 462772.05210096 530317.058981504 531396.192949971 424721.480104935 415117.736666916 32928.1443254227 38063.5021208582 36260.9954859148 35124.2686171622 31968.2834487585 34143.8831024736
"20" 5.16666666666667 431166.882005571 452369.263579266 473204.212823671 475911.414191227 599166.606692171 437909.014726603 19844.5008454447 29900.7402365826 34525.6292618129 29302.4012983983 47881.5646816638 28944.9455363
"21" 5.25 440874.712046118 409144.892118037 439807.01882657 489411.781182266 431714.697907107 422959.824760849 29140.9724380163 27043.6922295504 29070.3999650824 22525.2284226147 29518.9537030501 31835.6857346876
"22" 6.75 456173.64523647 477992.345661699 399846.151775006 468557.523358122 454938.829524583 461820.020471709 38591.6966685951 38198.0924178896 21044.5343039477 28849.6139647251 42806.0605460767 34760.6467021716
"23" 6.83333333333333 543431.513215587 469386.384339246 465574.956421405 401116.010047109 447916.231790243 412716.770479585 26203.1966540011 26793.7259559401 28665.9739622521 29265.9749819779 35794.6016765421 26343.6236476331
"24" 6.91666666666667 460736.838999662 508461.694990966 553368.497062299 465997.159996525 453511.04617441 515846.12276588 31503.3736068145 29024.2405174547 40374.5255367343 33999.7927894461 26903.1976544141 37636.841575193
"25" 7 537589.74278191 480080.129236678 412589.501456037 451533.035270583 515846.521995169 479963.432636972 33100.0053942153 52159.4818904594 38821.3316468481 31907.0453189063 44856.2193039277 36126.2798759011
"26" 7.08333333333333 369952.024874814 438777.002746162 483937.584058623 435432.615137173 416196.286903783 397057.12600601 55280.1876249722 41285.3634969036 57379.6240606421 50541.2856855647 48308.4975870463 46086.9878399833
"27" 7.16666666666667 368550.283002637 414753.831231304 412036.663752402 438807.520737174 403567.057131968 439826.08945949 45551.1585733597 48141.0696964906 60482.4460553985 50933.0157998505 50900.3495481761 64561.6278105673
"28" 7.25 451441.527996698 411434.06857324 429647.975986199 365462.270190726 426540.139211888 420730.035777126 60396.9391197397 52938.4693198074 44577.1630714158 50781.773306684 70592.8901725969 41610.6628790564
```
