## Supplemental code and simulated data for "How to quantify developmental synchrony in malaria parasites": fixedPfvsP500LessBinom13.txt

```
"Day" "uRBC1" "uRBC2" "uRBC3" "uRBC4" "uRBC5" "uRBC6" "iRBC1" "iRBC2" "iRBC3" "iRBC4" "iRBC5" "iRBC6"
"1" 0.75 477160.931307744 523752.126627767 592684.790784333 525801.440467497 579897.20471051 518805.803816043 956.234331278044 6361.36186187572 3577.57418984507 2111.65237135541 8233.83454964213 4183.91777271003
"2" 0.833333333333333 529611.241105587 593055.810696104 538362.488149203 604983.262730196 480608.342886364 548573.979030465 6432.52519561441 3579.81374665656 2162.09834598073 6110.94204777975 4854.62972612489 11195.3873271523
"3" 0.916666666666667 561719.741282289 552603.296624255 482105.454066808 660966.943850677 553850.36322771 632885.092947275 6822.50697913712 3335.63358123293 7839.11307425705 5330.37857944094 6726.92748859567 1268.30679949354
"4" 1 569046.820627807 572048.952018707 504779.327378909 527772.297285037 512431.997647209 621164.026549229 8079.77230100335 6947.9629799843 3046.95771053667 3185.74827335033 3093.15089123064 10100.2280739712
"5" 1.08333333333333 490528.795626338 516781.564144076 519456.781867676 529495.778791857 597994.116463808 600124.047134056 8991.36285262127 15982.9349735281 13866.4028013959 13020.3880030784 12203.9615604859 7288.95603806546
"6" 1.16666666666667 533734.258354393 464484.093026895 564568.180841876 555403.452059141 495229.810546891 576525.120279809 7578.37689347009 15354.8460504759 11521.7996090179 5610.13587938527 8052.51724466489 8185.95505468289
"7" 1.25 560669.80728309 510863.137477889 497761.872299762 504001.623964271 525889.483998001 550636.404917788 10277.043310688 4119.86401191846 10158.405557138 12393.4825564985 15149.0797859507 7818.36680410653
"8" 2.75 554673.234042605 505710.294376921 552781.049077493 516094.88356977 525473.051149854 567960.667933057 14806.4723666404 10320.6182525902 10132.4428547809 13776.6601363594 12921.468470898 17565.7938535997
"9" 2.83333333333333 491651.043227195 542613.625041837 577371.777077256 495213.434802212 472075.53328287 572669.957886076 9011.93358257587 11073.7474498334 11783.0974913726 10106.3966286166 7676.02493142878 17711.4419964766
"10" 2.91666666666667 532872.657002822 503211.76662478 557750.390983545 469293.086368197 494733.542231802 572574.779360136 11986.9104847261 10269.6278903016 14888.614133031 6663.39067865595 12165.5789073394 15284.3370260406
"11" 3 462263.837056362 549077.688818735 556738.545386915 489773.020664825 583506.035487722 460068.012599685 9433.95585829311 15817.0527643257 20791.0660102997 8977.50954375442 26855.9263195186 12281.0763116959
"12" 3.08333333333333 473706.507938198 501661.323798777 507578.321144047 576445.971770148 458138.528305102 598164.355416936 16672.8998653196 20902.5551582824 11417.9172445491 25272.161601614 18096.9481035279 13455.6398969045
"13" 3.16666666666667 439755.550329988 479454.851178136 498593.797567889 488472.599423855 572716.603698727 514860.129188599 22172.5487561338 15849.7471463847 18619.6853863527 12011.6212973079 14083.1951729195 24825.5408204146
"14" 3.25 511102.38661376 549521.423443934 483683.848555641 470999.415576932 544074.243446927 463874.301208122 21295.9327755733 18165.9974692209 18062.8823112065 25835.4109810131 26234.18783916 14346.6278724162
"15" 4.75 448087.03239385 470313.429040762 549736.657417487 532690.515265035 450062.722281161 430423.040449559 14812.7944593008 12554.567921006 25301.6871614743 18748.9415310675 13919.4656375617 7889.62803268031
"16" 4.83333333333333 466366.402774304 485300.92581168 448634.772200337 568960.929730335 456053.578510173 462245.901883603 15417.0711660927 18123.271088403 16753.9956423362 31208.8273691745 14104.7498508301 13315.7255686635
"17" 4.91666666666667 462989.197835714 500694.294307697 466695.348210311 528587.805838196 446218.348839456 482540.667014631 18288.5545922631 12312.1547780581 13443.8989196386 15226.8092216764 21515.7694408962 10854.698031004
"18" 5 474424.854945972 509576.863650455 515278.148118772 522498.275037129 463124.239684048 467922.11179227 18740.2749354958 21232.3693187689 8378.50647347597 22907.0224964086 26436.2673815419 21536.1641410668
"19" 5.08333333333333 476275.748600896 482871.372471567 517882.308206445 399534.089410585 425658.626022046 457944.119872437 39174.1957723681 21169.7261417597 28407.0464417037 21028.1099689782 20524.4201226563 31312.4184528162
"20" 5.16666666666667 447373.351915156 428177.820284125 469569.238970006 373240.12736461 489647.779818937 411609.842091003 36796.9423653158 27330.4991670718 31037.6256035611 31575.6289961384 27950.2960996011 31935.2463691295
"21" 5.25 496869.660760702 454196.929761967 462786.432072087 464075.677048964 445414.748132308 532284.391351028 42034.5266153306 33138.8317852079 24357.180635373 38170.726683681 30455.709274004 30384.098449213
"22" 6.75 446060.217350048 461044.227734544 496464.660403803 411948.570767445 502954.422002379 390751.487013645 22490.4311268932 32579.1424309207 32815.3613486522 39749.4234951044 33244.3221366178 21433.6258699468
"23" 6.83333333333333 415842.560658676 507069.742710775 394813.618674757 447747.087487141 452336.402734079 470479.16107982 20966.8517979164 31220.8546467356 24309.1187719065 21589.4822058789 24811.7014157934 33245.8507829423
"24" 6.91666666666667 440346.877626624 446093.743068582 499853.832590748 416698.562186779 484393.205550945 474418.186674467 22202.363577813 31522.6841997071 36470.022120355 22856.8831579246 25494.3792395234 45777.193451045
"25" 7 460607.443142401 490011.784583041 474093.614402963 504792.954368705 435451.681353 412260.198554178 42239.1105065084 54445.7538425601 48035.9168778332 54844.4673260899 35816.3720593377 34876.6762334337
"26" 7.08333333333333 393548.626988215 469051.736475267 427450.141010026 426921.137423386 437581.228231448 396798.544657066 43727.6252209128 60352.029298172 54999.2280757822 51690.0031857912 60802.8585925246 39243.8121089406
"27" 7.16666666666667 398108.390160633 406660.887208253 435264.005705927 406450.285645963 418180.954270489 376443.097453593 34618.1208835333 60765.41992767 62749.7307997103 56477.1467526281 47499.395696648 56250.1180103071
"28" 7.25 410152.321031404 414381.781948426 367723.157616082 406379.379080336 398107.169549776 435629.895644379 43555.9986936004 60826.6835887598 46379.4973569834 30587.6951995952 45219.2998820458 59404.0766787789
```
