## Supplemental code and simulated data for "How to quantify developmental synchrony in malaria parasites": fixedPfvsP500LessBinom14.txt

```
"Day" "uRBC1" "uRBC2" "uRBC3" "uRBC4" "uRBC5" "uRBC6" "iRBC1" "iRBC2" "iRBC3" "iRBC4" "iRBC5" "iRBC6"
"1" 0.75 497909.592006756 530058.236501944 602789.522871067 557134.325285487 542010.443476347 571256.9112099 5029.38981825006 2128.74793775881 6088.78305930371 2237.48725014252 7695.88864976557 6938.34305113239
"2" 0.833333333333333 634107.445450781 456626.272609588 600038.820534611 626903.911423145 559578.57011099 463396.641554368 10310.6901699314 3682.4699403999 9756.72878918066 6332.36274164793 3377.73784775245 4680.77415711483
"3" 0.916666666666667 524713.23898028 496627.170650963 532485.200348843 564131.724145129 554052.498399655 546860.142784066 3167.28313267775 6031.90895527485 6467.43158318433 9172.87356333544 10155.7484431709 5523.83982610168
"4" 1 679705.653484091 539216.523061279 588660.477897964 498122.20855305 476665.714261353 507621.345812637 8255.53425284321 3254.82810700973 13241.8512410585 3006.77389468642 5789.46211653465 6165.44144711705
"5" 1.08333333333333 570263.61699297 517446.681252744 483126.867902328 548804.139462168 540211.009750569 510627.105539813 8097.04932850059 14905.8714764165 10867.8845540401 12345.2873907645 8783.91885773284 9359.76364533263
"6" 1.16666666666667 552122.730651007 543246.226063475 565697.443686189 535688.920449854 620840.792649237 534599.957139326 13576.7884586313 13358.5137556592 8032.21522475318 13172.6783717177 11379.9737960145 7590.66876262735
"7" 1.25 512131.8560814 483559.355286286 496119.985228628 483662.962728796 535415.211651735 452361.933238329 9387.34563081997 9868.55827114869 7044.29999310425 7864.43841835441 15423.4834632187 9231.87618853732
"8" 2.75 498741.893806716 500611.270828067 502135.550998819 557225.740724882 559953.721972954 450552.563934988 10178.4059960554 6080.29883596843 7129.71370586558 10213.9137811078 13769.3538190071 16825.6144208087
"9" 2.83333333333333 554115.095456888 454069.702181541 572095.235225388 501712.787596082 550941.406924587 521755.241947772 10156.8958434053 12120.9571424231 14067.9156202964 8157.93150562735 7822.69746140387 7408.2894394207
"10" 2.91666666666667 523764.64631546 549684.045416969 521051.400191177 591354.520552263 489529.530034057 571282.542773434 13981.3971295708 8937.9519579995 5263.14545647654 14541.5046037442 11011.9117185575 17668.5322507248
"11" 3 539876.750742159 544490.401813986 543452.265302703 478443.168982264 563866.809055287 500982.866168196 17847.1653137904 13389.1082413275 8836.62220004396 12771.5835662617 17439.1796615037 13373.2592611633
"12" 3.08333333333333 475409.105202076 549172.302859061 571377.743736501 512151.141632626 473358.974089628 541985.560296033 23970.2069849786 15819.7782716602 32615.6428771364 19125.976243542 14639.9682708132 16762.4400091557
"13" 3.16666666666667 488523.970692327 546507.085957734 493858.613382319 469723.937901015 500353.832991261 531559.276336954 19297.2046635223 22771.1285815723 16325.9045746221 9586.20281430643 14413.4849009828 16439.9776186687
"14" 3.25 486968.019779489 523648.002168744 517888.9383764 433997.92134663 513406.204305251 585139.168359221 16098.1163563467 17310.6777576444 20457.1514119576 16207.3912536086 29306.4852351835 18097.087681213
"15" 4.75 476966.565332682 495783.123100869 499495.399022983 515244.624392877 456605.833101268 511740.039055824 16787.6430862435 15333.4986526042 20812.3082926243 22589.0127604393 24031.8859526983 15827.0115171904
"16" 4.83333333333333 519156.612394682 487785.062297098 544960.503844668 525763.661217351 510300.179098674 532186.006156084 22760.5195413117 23520.0344503842 20351.2221352781 18505.1392146894 20157.3875319643 22174.4169231702
"17" 4.91666666666667 523610.071683202 547502.609248681 449331.573642516 522367.87844942 444674.711826532 433239.186960816 10685.9198302694 12316.009615001 11994.4773251596 19507.5141329659 22420.5737055394 19939.8788977782
"18" 5 447348.242479189 474192.157816461 480623.413514556 486786.893396863 487393.726628191 413637.8867806 15745.1762363276 23908.8482932669 23174.7138591924 23471.9047130563 23501.1650156151 17234.9119491917
"19" 5.08333333333333 476593.253941914 467131.537961792 457047.846336342 453494.352264605 453495.238839907 423502.329423923 43705.0582217476 37330.1661006184 38665.6529438554 29975.1064396648 28946.5046068026 19491.7390111429
"20" 5.16666666666667 462301.721262375 493494.944137214 506896.548330334 458773.224314303 444975.177692424 407337.927425953 26389.3160128629 29275.12380475 33504.8891220477 22121.1407950293 30425.6531755504 31603.8047140826
"21" 5.25 453361.239764723 432910.941633051 449589.200125501 467732.380409984 404116.310970084 474546.46200446 48144.5564351918 30591.1372031921 27681.712958895 37378.1815878389 27631.884510775 39031.9600782889
"22" 6.75 459057.284292918 520256.617295951 424086.595508263 489379.405110571 410803.116422562 464975.234075705 32438.737433975 30862.6806870479 34881.5814487316 27934.976613077 30920.664676967 33925.2316707596
"23" 6.83333333333333 470939.653249721 410917.383955523 458769.71415301 472646.125358159 377415.980610855 410072.548980456 39840.8817282844 23456.1720228311 32418.4166317973 32317.6837851733 24946.4720659627 28039.1486482363
"24" 6.91666666666667 514740.938566677 504234.082124163 409235.414184881 441352.500087447 457294.767286995 408378.750660607 32855.8045893623 27658.4095679921 21538.7060097306 33220.0806517433 38686.5421349085 30738.1855335941
"25" 7 427700.102498624 436558.604503633 467776.88104922 480437.426303332 454596.141367342 374313.847526654 29244.4514528973 28855.6860119672 44014.0172540842 44057.5805780348 37391.0246146299 30787.7190606339
"26" 7.08333333333333 382279.606806071 456966.33568861 418117.369701626 452090.90060775 481139.46894894 476941.059770129 39662.564061557 53040.7353924279 49575.4375708863 39312.2522267609 69363.3559354307 51818.4299971981
"27" 7.16666666666667 369332.488276254 352435.955486142 432820.517087124 465955.370384205 411585.327891089 377121.491413637 48464.4441629473 46247.2520773671 59020.9796027897 51772.8189315784 43708.176413213 43773.0302533685
"28" 7.25 372388.659037034 391919.740527338 438626.897868755 412983.229424794 441046.628408923 403946.940368049 45087.4161165916 44516.4961400763 48736.3219854172 57384.9134280466 57874.8969405375 54042.7879403966
```
