## Supplemental code and simulated data for "How to quantify developmental synchrony in malaria parasites": fixedPfvsP500LessBinom19.txt

```
"Day" "uRBC1" "uRBC2" "uRBC3" "uRBC4" "uRBC5" "uRBC6" "iRBC1" "iRBC2" "iRBC3" "iRBC4" "iRBC5" "iRBC6"
"1" 0.75 564471.368699723 587062.073174411 504611.914971841 539834.048238325 504435.878564756 560583.117129419 9178.39623901989 5929.91993105465 6128.88965552843 4353.50038901875 4068.03127874803 5662.45572857999
"2" 0.833333333333333 569535.152341518 597348.202304634 550654.394087986 591248.098650023 563243.093314749 478913.534186056 3437.83794169931 7255.24132353806 3323.86958202003 3568.90200392368 3399.85770612525 4837.5104463238
"3" 0.916666666666667 604638.979997787 526314.318378564 496618.813113501 554943.653281545 572412.852478627 474333.201348917 6107.46444442209 6392.48159973964 6031.80744672269 9023.47403709829 2298.84679710292 3825.26775281384
"4" 1 522540.925704723 485999.52641123 534768.335703883 558713.37085107 558636.893035613 511900.327881062 3154.1705776945 7902.43132375984 3227.97788151237 11402.3136908382 6785.06347816534 8323.58256717174
"5" 1.08333333333333 443209.94109038 483456.40673847 517362.812218021 518156.772187091 527346.193343899 513661.825534464 9969.95777503922 6864.49259060708 11638.018270753 9497.78197491613 8574.7348511203 7293.37277635142
"6" 1.16666666666667 594017.711574728 571327.040965824 525039.226381947 563407.923667895 541213.731111571 497757.933655916 15856.7356272515 11659.7355299148 14015.4208274442 24700.5561524547 12174.5420086448 5027.85791571632
"7" 1.25 475362.811095356 556294.783835759 549531.712863567 567363.232843474 523274.385194999 590755.755053588 7729.47660317652 16024.9526207832 15830.1316462756 6891.05141105434 3158.59789856136 20792.6456230041
"8" 2.75 520091.45372551 509456.854503436 531977.878373379 485267.611040107 544137.875399273 505010.502456253 4194.28591714121 7233.66730532263 15324.465632155 12953.7555308448 14525.2410270853 12418.2910440062
"9" 2.83333333333333 522298.709043496 543673.752314971 486951.142493426 526618.307173968 592888.006381112 477834.888803778 7416.00601075958 9965.50666157788 4918.6984090245 11846.2195887805 10867.6009316293 8758.68431615887
"10" 2.91666666666667 539734.205949706 460652.288527792 542364.673173893 545661.992583764 551234.136362148 486414.955707735 16692.8104932899 12296.6729997152 14477.9070867774 5511.7372988259 6695.15145379128 8915.95641826806
"11" 3 556369.292610202 453946.453096935 598513.862000702 508282.907241374 497635.929074683 447581.821797493 16027.0989640799 12117.6671257909 18510.7380000217 14641.8944472824 14335.1913725217 11947.7693703643
"12" 3.08333333333333 486056.134197797 491307.159625842 490779.96220618 465900.340685738 514046.957600261 604176.432768106 21309.3503510516 18347.5702764837 22588.1990973555 17398.7679094259 19196.7743502172 21265.0090208236
"13" 3.16666666666667 530381.37418634 412965.377547802 475202.257134939 453323.306990505 474922.705093133 556292.150019248 18667.6674144261 11023.7164437812 17746.1423826326 21858.3565215548 10683.3328344058 20774.3956438723
"14" 3.25 532123.92010599 549230.377058966 450827.721266621 455723.626384407 569656.981540576 521331.039155768 24491.0590843761 19331.0898757814 12986.8067854582 11206.3186815838 18831.6357534075 11727.2830893935
"15" 4.75 430843.065565312 465648.557604419 501257.167531973 470744.15820743 546405.027230403 447429.449185413 19829.5971599098 23478.0785346766 18719.1473352189 22698.3556368363 16899.1245535176 14791.0561714186
"16" 4.83333333333333 491454.814162861 504111.5529272 593855.746704119 534376.694047062 543836.339944083 479701.015152717 24779.2343275392 27651.6885571882 19631.5949323676 19955.9761262388 27420.3196610462 16883.8866616898
"17" 4.91666666666667 500296.839223861 497057.419216891 511540.800607348 560050.464422461 621266.781944033 518152.724757094 18683.2844523433 14318.5264794989 14735.7432273722 10265.6907938944 17896.573965466 22716.5077659686
"18" 5 506743.719137836 529379.911043349 501444.998192396 474116.992505922 485543.122340323 453222.597142161 17835.7002595098 24364.7657802378 27505.421841777 14663.4121393584 26633.1670482033 22851.5595197728
"19" 5.08333333333333 454383.129337274 404579.239426018 442573.323904196 415238.829057126 411158.464472697 501452.881170092 43843.986164123 32331.3863040231 22314.6213733208 35128.6644972406 22552.9959415403 37743.7652493618
"20" 5.16666666666667 519300.985377059 502391.902789244 473304.097928572 508183.257708693 448538.618553289 421497.745799521 36695.7869752526 38978.6821129586 28077.3617415255 35910.1659622845 25603.6843571645 33683.4051718839
"21" 5.25 505356.590911769 478377.017274783 420800.341236185 451246.031426095 471524.690594619 409826.179132191 39208.7010190166 33803.9434048562 32648.3023372902 32923.5301898868 39890.3751262259 32750.6881811902
"22" 6.75 430954.410815353 464472.784474516 545206.621538805 445115.666793602 473356.660193315 476285.735904488 33436.1180805015 29647.1990090117 27489.4094893515 26405.1666741967 31287.9668784494 40293.1533628525
"23" 6.83333333333333 449136.653825322 472077.363484583 483029.898432131 437791.368627917 475222.901906429 610854.961530433 31737.7078720249 25894.5389253147 37476.4576369757 23041.6509804167 44714.6275316771 41767.8606174655
"24" 6.91666666666667 459563.267519075 470487.421100632 444253.048207283 425788.068120808 475414.535807771 476233.682460684 24187.5403957408 42026.1095100782 28356.5775451457 29113.7140595424 42466.2221527638 34746.6635271744
"25" 7 437210.602800176 518497.118979119 433209.739685361 401975.356315995 385441.048862312 363230.546997692 39053.6704026301 26142.7118813001 36648.9801469177 34954.3788100865 23732.0391019258 28181.6803705106
"26" 7.08333333333333 411597.721084331 465198.94303906 472971.71157892 434357.949458711 373427.50368418 420439.889781235 44719.0428672555 55157.8165124613 57265.633240497 49336.871764798 35136.5047230191 46715.5433090261
"27" 7.16666666666667 414799.526566958 435866.842067209 404511.204927338 414032.519380556 428493.710900232 437789.942198607 57637.2918464338 49508.2604575226 45946.7070184727 53272.807234067 38275.0373571014 39105.4196735139
"28" 7.25 371877.044988577 415235.55287118 460785.415782296 460047.779690512 406666.304451921 455890.048271212 46903.4110796403 54487.9232274399 50063.1604730211 47731.2265904063 40219.7443963438 40722.2047475375
```
