## Supplemental code and simulated data for "How to quantify developmental synchrony in malaria parasites": fixedPfvsP500LessBinom20.txt

```
"Day" "uRBC1" "uRBC2" "uRBC3" "uRBC4" "uRBC5" "uRBC6" "iRBC1" "iRBC2" "iRBC3" "iRBC4" "iRBC5" "iRBC6"
"1" 0.75 607167.484262772 604191.266120333 594116.639084862 538592.930563339 555288.144100855 539538.405887362 4896.51196986106 14857.1622816475 8435.73321215828 6541.61454125514 3351.8399040293 3256.77106169434
"2" 0.833333333333333 581994.958741982 611736.579617783 533254.065825827 481539.644718014 551021.318350844 496704.897492538 2337.32915157423 7429.99894272611 7571.55874397726 3883.38423159689 8959.69623334706 5017.22118679331
"3" 0.916666666666667 554770.911787487 583917.157463005 522422.436948707 583685.674414826 518063.972823101 573911.785508421 4473.95896602812 3524.65084987729 8494.6737715237 3523.25356789634 3127.14671724206 3464.25625055385
"4" 1 514006.221822762 610022.07322187 548738.974722236 500776.45666821 591385.08075385 527951.791897852 8357.82474508556 7409.17497840328 7791.42560457535 3022.79551308779 3569.72885766911 10774.5263652623
"5" 1.08333333333333 537215.648721616 549287.157607318 539503.490752289 568358.09486842 595931.897006926 496526.176976045 9847.1300173005 11209.9419919861 5449.53020961909 9241.59503851089 18430.8834125854 7050.06742156656
"6" 1.16666666666667 494459.596438214 526004.20009255 570876.896994292 502641.964139191 515455.314534903 439120.640403468 17403.3398332291 5313.17373830859 15239.0136774657 11306.8744489389 12675.1306852845 10798.0485345115
"7" 1.25 524776.216176017 533139.926059237 571207.607713999 552932.965451583 592980.111046474 527905.461322171 12904.3331846562 14231.6612705751 12849.250889272 8990.779926042 14581.4781404871 7495.61506948315
"8" 2.75 527372.035304693 562885.055513392 474982.643066358 629709.01768127 536813.473390021 493250.932161081 8575.15504560477 12662.0360135937 8706.40282606359 6360.69714829565 13200.3313128694 5990.90201005361
"9" 2.83333333333333 538020.50876878 625420.54808376 514211.548026473 596191.375946452 512553.739459707 533330.695643958 12102.7108311996 14068.7648853197 16998.7288603793 10928.1514939268 4133.4978988686 7572.64679413328
"10" 2.91666666666667 571561.098169382 607465.291428503 483261.601296021 523734.434886349 574882.08800661 493578.64915142 8115.47198212105 8625.26782961363 9862.48165910247 11781.3472060324 6982.37353854182 9047.26648139059
"11" 3 549232.814671969 492414.60584402 511115.311646907 468720.019910493 452361.257364627 536260.36196802 13505.72495095 15229.3177065161 11497.4814480899 15494.876691256 15921.6177540345 10944.0890197555
"12" 3.08333333333333 509400.427228218 491768.367801072 480571.548302962 481905.893468229 465457.400087508 472638.507642083 20121.8463977882 17308.6175002448 9807.58261842779 19035.7837336722 18386.0511469078 16635.3097927855
"13" 3.16666666666667 516327.961690988 475280.028716819 501723.013652342 490667.04398626 506161.743313944 557007.33845798 26033.3426062683 14699.382331448 18736.5440783032 19381.8582863595 13511.5044416453 18413.4657341481
"14" 3.25 525114.775847839 514703.498962469 504064.256445021 439845.779310871 503182.302898387 535725.9805669 16240.6631705517 23689.2823790258 13455.5140324133 18326.9074712863 18791.0403572012 22321.9158569542
"15" 4.75 486510.702291138 479231.810981705 510182.486642338 476273.381890065 491730.301463707 497669.614049161 21329.2792236199 15842.3739167506 19052.4580073902 16763.2453253232 6981.97182605669 22905.2960441036
"16" 4.83333333333333 444768.571175413 525142.800372702 507008.126350434 492596.932251696 523290.161109354 565678.756524997 11872.6723311712 14018.1856362323 17845.0065175101 24836.8201135309 18418.0802046771 17495.219273969
"17" 4.91666666666667 516807.383556233 490638.058053628 487446.64493449 493702.017095545 416420.508219985 559118.574127817 17084.5416051647 21510.2280148772 20310.2768722704 17376.6755499467 16449.0429442406 26959.5958174839
"18" 5 459251.93047679 503277.618448168 465414.348568496 459422.559657631 448298.049551574 456308.813795996 17150.4870302536 28728.3207148003 28656.0851560221 20141.6988576414 30652.8580889965 25029.597381215
"19" 5.08333333333333 457118.717938146 494134.826275661 490096.383984135 452747.964002377 505168.553529845 506994.283807185 30214.6700556131 26007.0961197716 35758.1052692288 25843.9641185289 24358.2321408521 36990.9992477345
"20" 5.16666666666667 482310.405862738 430034.516408886 468957.700425917 454759.372223605 479171.528947831 518384.221822505 31879.7922851703 20735.4169337618 33138.3385739941 37404.4505292142 22053.9197423688 40219.4654862289
"21" 5.25 478116.710510001 477007.411385616 463440.047099381 489698.421782101 444303.204172294 380147.745588549 41575.3661313044 20912.6422528141 32748.4401590569 34603.9569995917 26356.9697390344 24264.749718418
"22" 6.75 438988.023115025 483798.194671769 445529.981576646 479576.108898726 453894.84325821 519314.50120411 22133.8499049592 35298.5807271248 31482.8466638743 29528.0406752931 34164.1279871771 35508.6838430161
"23" 6.83333333333333 436150.534487204 458039.842610889 518374.953634389 419303.64863081 485770.760484368 453282.305085153 30820.0591821793 28202.0285259358 40218.7464026681 25816.9974740838 32108.5150853207 22854.5700042934
"24" 6.91666666666667 455787.431951462 425920.794008934 466073.098725242 523863.913562517 428874.732492004 462903.514840243 25000.9983770844 35032.4462604751 29749.3467271431 27571.784924343 35275.4108976107 45781.6663028811
"25" 7 402159.990799143 450541.477212531 482866.39043165 383553.155759428 404684.431292046 443324.017027248 31202.0682516576 36004.3945072649 43131.8562259208 28869.5923689892 35189.9505471344 38549.9145241086
"26" 7.08333333333333 394450.560044277 499172.230163172 410765.178516713 466986.689428163 370648.714634045 434250.587185157 37114.6041179517 48165.7415069728 63559.5079921935 43939.6666201554 46748.4865304201 43998.9581729454
"27" 7.16666666666667 452351.362395281 424966.175139149 399927.773449416 368305.556702664 417016.280119984 456498.282936497 57053.3249867922 51453.3037163992 41493.6100488357 58963.0705626074 47367.1053142966 56421.1360932749
"28" 7.25 356941.260106621 356830.368701839 350142.102312956 401253.93230058 400114.691165297 417512.58271248 46838.445896344 49582.3519152897 34629.4386902923 47575.9696016348 52503.7377547222 58014.2768689324
```
