## Supplemental code and simulated data for "How to quantify developmental synchrony in malaria parasites": fixedPfvsP500LessNeg1.txt

```
"Day" "uRBC1" "uRBC2" "uRBC3" "uRBC4" "uRBC5" "uRBC6" "iRBC1" "iRBC2" "iRBC3" "iRBC4" "iRBC5" "iRBC6"
"1" 0.75 557968.758414999 519162.012347017 634222.954849207 555951.1562455 566209.042723808 545848.201207626 5424.1500805891 5531.38547635529 6763.24132070602 6300.44374711582 5707.75244681258 5664.6762267292
"2" 0.833333333333333 621912.384183479 621304.471653638 538425.142018777 520590.112840796 609998.851147702 608326.743511438 6388.58095157533 6325.31913111365 5465.69020423081 5075.09066647945 6460.99670221318 5916.56812810502
"3" 0.916666666666667 587678.498837397 553539.365140561 558889.869057943 525280.819882143 533724.883167115 646151.731561585 5969.91567287075 5296.14050413147 5849.79975986962 5472.24523265072 5012.56024199587 6326.91225734092
"4" 1 542321.32368374 576058.895524945 520244.690143434 577773.764020193 507437.483956985 534494.287106716 7720.15123219674 8024.50141772516 6907.58401571313 8093.76989591921 7038.45598109418 7907.30508331557
"5" 1.08333333333333 523694.515192541 598655.111970072 496989.548588766 601879.568905519 574395.124304896 519279.535090137 9556.46925533834 11168.9386561581 8940.67098877923 10680.1449544055 11182.0727951506 9666.40981180448
"6" 1.16666666666667 555260.151762988 616837.82454356 525852.780783481 478562.55482467 514992.437016933 591816.51655655 10447.0395439885 12507.4836425926 10401.5978792104 8995.11404209708 9453.30525477368 11003.3748546351
"7" 1.25 626619.181695254 591520.16577459 578520.372378657 543190.891601079 558503.804717408 574423.936575886 13510.5472551801 11378.6701120437 11266.7680486617 10159.2722981452 11153.3460752353 11417.6890593498
"8" 2.75 500321.761252696 613147.404080464 525034.478821126 532801.139156659 455050.641244845 603030.595015451 9453.85726775372 11459.628148406 10397.7518332731 10333.1130018261 8752.65707337651 11157.934961892
"9" 2.83333333333333 510624.33765715 521203.15631866 444458.38743696 489380.845289949 541966.113554587 549528.316676131 10212.9974030132 10842.5869839538 9274.52423051719 9156.29066448289 10470.7518074688 10838.8228141249
"10" 2.91666666666667 484488.977476148 549151.748489026 483637.796203099 624971.635233425 498695.863978533 487693.325291293 8660.48134202347 10968.2278621666 9509.66516645725 11849.4882728999 9838.63603410175 10162.9242050803
"11" 3 528820.04164886 626218.069064908 452295.601043299 578953.61894105 519316.284640763 541730.497753896 14904.7362358754 15700.5909255336 11415.1202231888 14652.4168033167 12107.3913770651 14744.9781642323
"12" 3.08333333333333 517434.966472099 551905.234787156 481155.485307114 546240.728285574 474289.027580159 526090.94910374 19155.3897814752 20341.1124956106 16581.5623436586 21352.1246275999 17790.2861057824 18508.0369077833
"13" 3.16666666666667 534585.325949986 498081.522082028 497223.329749737 498467.70413319 441793.099843227 512910.450176462 20678.2835683197 18020.3155601313 17773.8455674616 18632.5653353216 17203.7811465431 18346.0770875959
"14" 3.25 549308.576523664 566167.137508101 483654.047933581 508533.989716808 466905.659569307 512608.67756674 21992.1359833316 20380.3865193701 17629.0886799191 18517.3960752593 16936.8154373558 19341.8989743134
"15" 4.75 487011.277495764 509328.495373736 499758.629480319 450806.325581182 546929.522305652 494262.470280834 19892.2200549684 19063.4788200145 19370.4895147411 16292.241618402 22724.8165495233 17363.8668638972
"16" 4.83333333333333 482734.671298723 476658.465329224 514440.86358084 426842.174121969 517192.409199657 490647.175916382 17589.1663799863 16462.0433544888 18856.0749044567 16867.8986019351 18214.207050525 17049.6803376382
"17" 4.91666666666667 440374.252956822 563079.323623122 509059.995600312 497107.155525874 450782.703764128 489450.614548587 15187.937677421 21126.6981942828 19381.6864877332 17373.7756409218 18191.3924037178 18414.244339676
"18" 5 443939.569922737 493551.330211344 429844.387384813 485109.326668502 528149.157513049 450661.950664479 19947.8575566271 23657.3435691477 19605.2172125342 22239.9691309342 25905.5380754408 20152.5746524082
"19" 5.08333333333333 473959.027628158 459022.463855079 471453.75039933 539365.581441913 409580.659827404 466121.747296548 31336.13405806 34115.3819290286 33061.2728190274 35490.4149657452 27296.2785623062 31225.7074055635
"20" 5.16666666666667 518924.553134945 453802.158399812 425684.307223544 442971.723973656 500429.051524354 442732.510126548 37305.8629140866 32426.0206073463 27668.7882498241 30836.8760162656 33778.5387461596 34154.8705979979
"21" 5.25 479798.061018308 499133.818421942 458774.370181805 457602.60090173 466583.859980616 452459.839249296 31080.0363412669 32259.4162819158 29829.2828466713 32442.5807090911 31256.6645440038 31290.4453146124
"22" 6.75 487298.522072314 352091.323588373 440732.455540386 431966.325353075 432057.459725482 412372.701941795 32770.5798300144 22700.9235066649 29658.9808573611 30893.3542179921 30341.113744767 30293.678746872
"23" 6.83333333333333 441479.54225542 457348.94924362 460913.585449397 466119.506148162 470501.369331516 513503.884173902 30621.0884172305 32027.2373419902 31095.5362084262 33758.4288356446 33643.2870455142 33600.7776328416
"24" 6.91666666666667 458202.446316829 464469.099838717 495013.582145471 401197.073629572 497633.100769038 459593.782901914 31952.7507891792 30322.7745936816 36674.4643189828 29718.3017503387 33081.8082611958 31838.8488328309
"25" 7 464620.04513977 342853.668150787 458549.287435724 431340.556693468 478576.160500846 478702.85895035 38036.8436463177 29247.4871529782 38340.2414243916 33346.776706105 37862.0380143075 35864.6082749841
"26" 7.08333333333333 361131.182457794 369959.851695588 481332.143883305 370075.166376669 426553.285543255 363720.614547209 44000.1440703983 43614.4829585131 53024.7473294745 42537.3754455942 51578.3900294142 41520.6180989964
"27" 7.16666666666667 449211.086949695 430047.321882914 413576.426904999 473391.355399628 439271.314112105 412713.516753539 52431.9914735564 51211.3512215438 53833.573303612 59564.8135136368 50856.3026468429 47194.2271873687
"28" 7.25 446247.880363807 417450.699839581 427495.539185713 422890.539811978 397709.256802189 417232.77324014 53203.9201625999 49904.4470818388 46823.1696808009 53311.1301370284 43860.9602208094 49187.476951387
```
