## Supplemental code and simulated data for "How to quantify developmental synchrony in malaria parasites": fixedPfvsP500LessNeg2.txt

```
"Day" "uRBC1" "uRBC2" "uRBC3" "uRBC4" "uRBC5" "uRBC6" "iRBC1" "iRBC2" "iRBC3" "iRBC4" "iRBC5" "iRBC6"
"1" 0.75 499863.992382135 594057.452994898 433085.285260162 517478.171946623 514854.598752655 594440.971107058 5373.87042634058 5813.54849532611 4103.71237276887 5144.94106131063 5048.21275894257 5735.90940422693
"2" 0.833333333333333 516534.910603013 552179.659062908 513421.404862698 581179.54574087 607387.115283422 561135.329195634 5351.4456277346 6094.36189021475 5019.02737047459 5905.69602419337 6376.76761452411 5145.43422305841
"3" 0.916666666666667 623585.412018268 603213.855338641 598055.658109191 513424.849968205 535671.124390348 566154.470435022 6529.34832750398 5896.95095279362 6166.31687701189 5142.09018721755 5300.3945517907 5670.90169214226
"4" 1 580163.111516008 478699.004508162 569208.006749495 502706.805658589 541355.679694743 549526.32080755 7544.87432883813 6422.47272433302 7892.78617186529 6999.53781201042 7289.02221212796 7418.76297961525
"5" 1.08333333333333 600081.586443647 501159.43013515 505970.798282088 546432.142367406 520251.078637886 541610.704676972 11671.9005386559 10225.1350193349 10639.6971565995 9915.74907893492 9559.04600161481 10560.2867107379
"6" 1.16666666666667 595167.790925022 469397.900379564 556945.933096178 576733.703023222 523345.217498052 573254.135936579 11595.4954152262 9501.02014734468 10568.7353877542 12118.1636397168 10156.6196205532 9808.01806641138
"7" 1.25 469834.852220489 521044.777617255 512985.30118707 566872.443143681 532004.82805822 606842.473092488 9152.7755753273 11291.4677130188 10167.6884433293 12043.1791617523 10403.4187838322 12241.5144100557
"8" 2.75 513079.025818097 523052.522441913 518822.806730285 552073.639039388 522813.027314471 557900.127038014 9685.30487622646 10443.2968442031 10972.2492699648 10352.9983879866 10321.0547293351 10108.2597642436
"9" 2.83333333333333 522288.586665656 509576.472593282 508256.227661498 527110.860159167 491038.14845228 500804.127234317 10937.4082334047 9558.74081022852 9509.89293033021 11221.0933509136 9438.05003992658 9374.84326533726
"10" 2.91666666666667 542224.152334186 463777.892538817 525286.375636154 565130.132381218 515860.897298093 630128.33051324 9993.99414494859 9367.83098598833 10579.7860148269 12103.2314050697 10088.7086940418 13015.1467626405
"11" 3 504748.298050718 516634.111802163 445437.340545758 576827.976588676 515712.607987754 550892.043778889 12523.9947410388 12506.27237478 11534.5980590602 13575.6172414374 13746.8374780156 12780.9765971554
"12" 3.08333333333333 522857.337026577 596613.697817575 552555.164484572 502975.554980135 564395.894824885 493076.545822094 20340.6861321368 22301.2315790141 20778.6091749393 18258.482801711 21960.9297597231 17698.3684788978
"13" 3.16666666666667 564793.39047946 525082.021778239 498100.62109059 522452.900585139 499829.833885736 478154.314779845 19888.8419924099 18195.6864516413 17195.1539169963 19876.4656870892 17902.2146807212 17322.8625950492
"14" 3.25 542897.282463106 477171.422107133 474192.310172432 499837.8317829 468737.63962227 526434.931644044 20904.7856166002 17643.6096175682 18078.2428582704 18235.6013054688 17113.4589128248 18065.7148814016
"15" 4.75 454246.043182391 521916.26171865 555646.943797684 520415.566577824 450158.597343662 544636.88714207 17982.8203951857 17949.14493057 18020.0079065245 20579.953201298 16304.1867925991 21343.6616887262
"16" 4.83333333333333 493946.997596523 544804.905726814 400761.489427583 479172.900612585 478015.547305461 528409.458881042 18802.7026112114 19600.8240952263 16604.9923110662 17122.4906418647 16437.9486693763 21050.0730557132
"17" 4.91666666666667 464100.06909007 501709.78864195 501442.387536091 525420.08599484 460369.111170157 498227.060992812 16461.8274040993 19023.9753016191 19647.071702854 18900.0030933396 19210.0609710059 19339.2357493571
"18" 5 486690.224820635 449089.252184265 503822.797671685 489777.930167775 528695.400994927 477674.43116107 22628.8608541502 20511.0414333987 23804.5262306489 22039.7313609079 25211.988602524 20551.766426205
"19" 5.08333333333333 452773.014813026 459082.26348818 474647.078197299 473622.988273434 422392.131230247 494362.049511579 29890.9400767801 30564.7312575353 31585.2322872932 33289.262925562 27361.4336019593 34076.3087721233
"20" 5.16666666666667 432912.59859626 460551.637791982 445078.496632165 422042.961566215 467460.193783317 494749.625317224 28952.5228955867 34209.9638099893 30795.952024367 29932.1249337741 29107.11044728 37087.6780597619
"21" 5.25 420492.851812423 515643.735363967 521328.806915648 490182.256825674 465127.657245668 551436.233996524 29287.3307896516 34952.9730800859 34732.0990616688 32122.0351786156 31290.1215772397 40726.4574591229
"22" 6.75 456010.883231205 515633.314470461 471326.417942992 517200.605381818 500868.658278139 437842.103491892 31068.7026558477 34681.9111801218 29261.3017503022 33175.151082862 35891.6989092181 31664.5889345067
"23" 6.83333333333333 445644.79563673 417775.56670712 454764.825174246 492175.255447252 428957.228930813 489314.514862185 30819.1421602165 30082.8490878214 29805.9855922822 36142.8496748487 31692.4439549917 36992.2143157955
"24" 6.91666666666667 439897.828483635 494731.705625602 400544.935672123 489806.255111975 471216.941519401 456218.031717447 28859.9526641715 32666.3390971015 28202.4246204628 33890.7631975074 33390.0401430931 34167.236975656
"25" 7 445635.390581084 459740.909312524 422811.900557672 464185.268374003 540959.017898577 421103.793119121 37362.0113670999 40257.522706876 35374.3485093221 38900.9233919131 46048.8629834924 35099.2951130753
"26" 7.08333333333333 480302.872254362 397763.981797402 411649.00649475 422234.887365009 447325.26247379 383016.164109096 54719.7803764582 48626.4036427142 45038.1845180252 55575.5034373161 51908.9367535585 44381.9425387133
"27" 7.16666666666667 460338.88561568 384366.104776495 445754.544171853 419082.75229516 412832.977991608 447080.985925682 51752.5447572434 42030.1918837064 57111.4086062592 50370.5231123991 52825.7169535007 52752.9186932958
"28" 7.25 427757.621871604 381008.781928087 415456.81181699 434737.543997195 433546.845340256 421573.614749513 49523.313675439 45534.3629433029 51354.3648723103 56661.7848155353 48740.5109994667 53044.8083988063
```
