## Supplemental code and simulated data for "How to quantify developmental synchrony in malaria parasites": fixedPfvsP500LessNeg3.txt

```
"Day" "uRBC1" "uRBC2" "uRBC3" "uRBC4" "uRBC5" "uRBC6" "iRBC1" "iRBC2" "iRBC3" "iRBC4" "iRBC5" "iRBC6"
"1" 0.75 561725.099476032 575983.290261331 584270.283523417 476631.117840887 516806.683818879 571584.948025977 5555.58401222463 5604.99491800346 6052.41915909688 4562.9190612535 4827.0366956417 5623.48375950982
"2" 0.833333333333333 569549.600858114 540634.733560622 581216.283467334 466775.529073953 510843.050732026 530923.781240906 5246.28302459978 5285.05531610169 5663.90999066762 4786.2140894535 4978.61316894014 5508.79387036296
"3" 0.916666666666667 553429.521032621 569636.499463552 561336.335779108 564033.085597263 553341.19578055 552302.200907981 5450.89649396849 5801.51749931053 5269.77408729917 5648.52121172964 5149.15617802071 5852.9839810092
"4" 1 609550.013662038 533995.715426672 595336.992548692 575420.053461571 579658.068492175 580531.663208046 8395.13843145733 7024.41088432876 7953.20275931725 8153.60166440995 8446.13242739582 8122.4479794053
"5" 1.08333333333333 573040.077460129 473159.252270774 436947.834645804 679817.589172484 559739.6770206 611559.674074203 11113.5045325601 9760.3888870254 9053.09923641985 13418.5559175422 10623.7661118975 11843.8980163494
"6" 1.16666666666667 563909.079842682 516133.128808116 595258.368449323 548324.577613091 544902.116833878 551314.002094308 11630.5884261665 10192.7055800171 11431.8872373598 10022.3830673203 9578.591374799 10509.2261169331
"7" 1.25 526803.016693006 489198.63686025 525184.621345906 542762.032628201 548672.674344255 524274.188433709 10101.2035222282 9657.93666374316 10210.1505972473 10220.5448192863 10649.7025299739 10648.9450755844
"8" 2.75 512408.287288587 521877.801674783 506903.993022423 525415.804383447 533931.569524136 476247.597217696 10372.1124900276 10020.2141155817 10230.6674004223 10874.7967377305 10261.0083506128 9429.71185462224
"9" 2.83333333333333 573120.866611493 536432.588343324 483282.858680045 486113.891998334 545311.664898943 554665.458535051 10538.7002548888 10127.5798998126 8960.46831704914 9594.66874564954 10704.979679995 11062.3346337266
"10" 2.91666666666667 545854.890791689 577464.456054825 525845.244635138 534617.613754225 517733.430873531 519024.955976388 10995.7171937692 11454.7871272963 10256.392522628 10140.6982882061 9300.46132615137 10533.7654061878
"11" 3 511430.47971897 593303.715613469 464021.532140543 543599.278298047 508615.767367985 505108.001273984 12342.9583617466 15536.5948442152 12956.9712290553 14164.5307354061 12423.4432674154 11856.99533507
"12" 3.08333333333333 509075.14893997 500827.522553779 534001.623578451 472778.049107388 498478.778974825 434978.774074535 19608.094326046 17648.754208573 20139.6048869867 17234.2312624583 17759.9992509068 14802.7488199604
"13" 3.16666666666667 529812.141747013 465036.234698374 525147.382642285 561214.751508688 486803.168599616 535557.06114714 19728.6219231805 15747.9253199585 20062.9372547196 20066.675659558 17544.0370699925 20762.0492788192
"14" 3.25 475036.426678082 532779.19970118 518371.665021778 487508.807011045 534698.686288166 508610.357410303 18878.7452231727 21165.1286007023 18279.8788687923 18417.4086517206 19670.6957155584 17934.0746618583
"15" 4.75 478972.680034144 490481.851959166 497265.539577674 418683.239597832 518088.99563849 513710.552441355 16939.7941656638 17576.8447217046 17702.5823986356 14998.5040156845 19798.9489113782 19312.4267835096
"16" 4.83333333333333 473222.688733488 442769.056605906 464274.174698144 439348.176298634 512929.80155666 529143.054352737 17872.634830837 16248.4057470057 17406.4738850181 16399.7079618751 20376.5935666565 21146.6901529718
"17" 4.91666666666667 528789.234880979 514641.87053413 467210.444814188 481613.116451629 515312.798649545 583180.968139297 19297.1164996252 19425.9458538881 17292.8821991001 17034.6844619906 20448.9205813311 19902.0891780325
"18" 5 461490.155914598 460480.228045278 526503.586426728 481629.223607616 488850.698317485 517982.581864204 22205.709414873 21790.1444715617 25701.9080510973 21653.5561923172 22321.9496948623 23126.8035211164
"19" 5.08333333333333 419149.745331596 496645.789678282 477077.099281193 464378.150971244 442936.110887695 507991.846116857 31332.4421851314 36008.3951189619 30518.2855769194 29691.6976324325 28452.6167263655 32610.6144193136
"20" 5.16666666666667 519765.325025179 519022.368120134 469979.156798397 387418.016243135 428451.548510938 441951.695196508 33350.3577173679 32232.4091364778 31982.249526941 26503.7124161542 31567.621920128 30291.4115967449
"21" 5.25 477091.155809489 480250.659434183 478486.078409071 495732.682311987 413516.917978662 407635.188618291 32750.3796677185 30521.173144848 33343.9775894823 32770.2979548496 28154.3433517387 26358.5637645193
"22" 6.75 394257.796097697 470979.541154977 445833.760313808 453967.886440674 479112.267581041 449256.805961126 25293.2026365804 32809.4420867277 31242.7302252143 30244.3628541422 35982.8965513362 28688.1740715917
"23" 6.83333333333333 441751.575137277 467963.62682071 542101.425161451 473691.368144653 437370.330880483 440208.672032237 30210.4000777758 29868.4299869609 36456.0474217519 32781.4095601836 27344.1907396363 30837.7353437644
"24" 6.91666666666667 391167.26571332 430892.556834709 484909.325480303 477597.838363806 467678.367450401 418076.417493267 26069.1280048864 33267.1342856367 31523.4406293062 33258.9023930227 30437.9022095933 29385.0934804616
"25" 7 435739.271798709 379651.443400878 449890.931930749 457814.691123902 470217.886152942 481066.722113738 38264.7000481852 31565.2831761279 38667.0332557584 33949.9214774862 36212.3901542505 37400.7169767727
"26" 7.08333333333333 423611.216329689 412281.180412571 459837.340743329 416489.113049162 446201.703936394 453994.286105891 46220.5364244069 44935.2785190813 55202.5619139651 53430.2903206109 51331.8037315379 57613.4880845039
"27" 7.16666666666667 417836.785667736 451571.501264775 417748.117794961 404673.532206227 374448.487944504 351400.576308215 46004.6006790791 49856.0862561165 48003.2310020065 47123.5554243059 45195.9550928791 43129.8651498269
"28" 7.25 377428.088554092 393566.631141767 406062.792244135 447706.965860204 404212.476816306 381681.655462786 43645.9194627455 46755.7625354044 50678.6636186128 54782.1310321449 50337.792878743 43997.8853559408
```
