## Supplemental code and simulated data for "How to quantify developmental synchrony in malaria parasites": fixedPfvsP500LessNeg4.txt

```
"Day" "uRBC1" "uRBC2" "uRBC3" "uRBC4" "uRBC5" "uRBC6" "iRBC1" "iRBC2" "iRBC3" "iRBC4" "iRBC5" "iRBC6"
"1" 0.75 590658.109500854 452986.395758661 525159.432336715 494153.967417627 523327.042829323 500679.359690755 6127.31771571725 4689.30016313313 5032.67304587173 4880.53301153211 4868.04532759073 4902.37305092289
"2" 0.833333333333333 564403.73929228 518171.736877656 551430.335941652 562003.227119202 572362.632373225 614492.608015113 5971.89439522041 5287.3318219194 5614.95136259096 5726.83779608909 5672.85427794465 5802.30025036696
"3" 0.916666666666667 539471.266164121 580506.019828432 596860.691786026 566293.60330141 547992.846276856 514357.958223025 5779.48165266755 5733.67593291947 5626.64742085764 5772.76284616234 5622.16934725409 5804.90317662754
"4" 1 541595.229505163 590462.469457359 586291.426735143 580186.673171904 581779.743512778 595749.587408499 7912.56407473119 7728.31346431542 8143.502003405 7624.00358964394 8073.82636800858 7899.35475729769
"5" 1.08333333333333 492120.836977407 568330.735693076 588309.518556014 658385.862546196 540399.10347973 495234.629098266 9695.52946810632 10520.7466807308 12125.7179070647 13143.4019573029 10074.084978883 9446.53560511713
"6" 1.16666666666667 521215.100846298 623399.994844381 533813.889452764 496452.314024599 579438.820610933 531715.054547271 10095.6873923064 11921.973510124 10241.0338504127 9984.96206807318 11491.1020448375 10519.1167623972
"7" 1.25 540102.678584283 542192.420235332 494171.151533333 503373.594082093 521323.528566023 469914.505801625 11211.2647344947 10731.702117578 9632.49649692185 9102.18514682144 10604.0890631279 8660.02314308455
"8" 2.75 515113.847986366 483027.213496998 578377.419316903 499856.423570805 488249.026249994 514392.283963235 11226.1926116676 9288.98487494227 11010.421079705 9738.56945245346 10599.1322316291 10494.5890842239
"9" 2.83333333333333 498896.284850467 533464.724258605 528081.131456769 539126.659590232 511668.758779113 502070.33294535 10390.9666201607 9904.19539120177 10536.3354241175 9528.57298674853 9595.28849093508 10890.8965931746
"10" 2.91666666666667 513981.600173209 521616.086556255 586457.174635388 526839.126269725 494694.709670917 592984.404776432 10817.2492933433 11283.0648184351 11008.1121470744 10494.2806886057 9699.42080625297 10878.4517478707
"11" 3 516881.551390902 501163.49773043 528663.031894294 524082.57329159 541856.840797216 576682.641502952 11919.3255249833 12199.6956604292 13199.2517793969 13275.4752274483 13319.981337198 14605.1067874624
"12" 3.08333333333333 580857.69518917 552623.661197228 491781.166954815 511198.601880744 473507.47714966 465417.441024583 21946.0733045875 20978.4060433607 17521.3740787322 19398.4859835212 17218.4537145331 16235.0201805035
"13" 3.16666666666667 473867.9712008 477390.635907112 509125.395580125 516633.827873314 528998.27400024 536329.481530891 19754.7877519875 18082.9786328451 21094.8993403822 18959.039554984 18159.9132852811 18035.4596563562
"14" 3.25 496211.107492569 429559.129776605 507305.709354889 406208.533965169 538426.149723999 394573.747673278 19013.7410668673 15201.5970902099 17815.8282477573 15268.1275686965 19829.7081198416 13790.2576731596
"15" 4.75 489314.736164302 579829.851688999 501818.091370856 530751.514084315 509632.813463917 508330.97606968 18756.674122254 22175.3456999331 18696.6502001064 19908.1588178663 19053.4746598343 19545.5532469357
"16" 4.83333333333333 453732.211525659 465859.346577355 576302.13553866 518320.103034888 427240.78049079 528096.716909033 15215.7012584057 17169.7907150965 22481.0663365968 19513.2274083722 15446.1598152852 19179.1072057031
"17" 4.91666666666667 420770.938405628 469405.244265575 551677.489602539 450320.749643917 476347.819257952 572979.01968543 14369.365266136 17139.3973259909 21249.0125990386 17012.4952642205 18052.0253626888 22576.00550376
"18" 5 516054.116492749 473486.371131076 500405.295649368 484723.987980864 532110.717633087 511706.018061345 24125.9521501987 21905.4532098578 22904.4648426304 20266.4989225824 23869.4950155024 22838.9206900846
"19" 5.08333333333333 480732.417632171 425341.617799488 507166.500250544 525692.048701796 451699.082520609 467934.832859612 32209.8772282862 30766.120636491 33410.1778821175 35364.4163270633 29364.4779795618 35025.0623397913
"20" 5.16666666666667 499935.601120418 484668.54088148 515989.697552779 506805.942491582 493022.792382355 414084.363259551 37518.6192210445 30846.0487434514 35275.3168725195 34053.8177383895 31659.8357606264 26565.1556221043
"21" 5.25 487189.642459506 434877.08679662 510336.734852985 528562.421839872 446144.439623711 458200.604269485 31656.2470733922 31812.5154935347 31487.6899492818 39015.4952456078 33425.3185707969 32025.2038629729
"22" 6.75 435422.458864984 447709.695465567 510845.767266474 541971.389918318 401772.226242221 522820.039164518 30034.3134240375 29086.22351571 38496.2899221156 36300.8298672685 30078.3998684051 32742.7611814322
"23" 6.83333333333333 421009.080090194 468704.306860777 485008.783927468 486736.081078039 542304.070441138 479427.670915951 26337.7591548448 32914.6282907849 34917.8390156565 34241.0187181174 35009.9464455221 31640.1696694243
"24" 6.91666666666667 457401.121314744 451580.540332765 524375.008211081 454115.666387368 463513.09936349 442885.741759337 32959.907859106 32493.6528391988 34623.6387065752 29734.2063439102 30564.6620088025 30097.5699462682
"25" 7 434379.512965926 420349.476071281 422608.061586319 462673.57361631 506357.629224587 387173.577364104 36913.4916478374 32826.9797790926 33322.1416586886 37784.6936395517 42560.0024563636 29748.2579611298
"26" 7.08333333333333 377511.923965973 388291.808675667 372186.775581733 400466.988007558 435101.341241568 420678.651730052 44675.9673332512 44528.8771417049 42755.5170111124 48249.0346997058 51813.1993142683 46317.4953735262
"27" 7.16666666666667 409365.763769867 408883.86496462 362915.685931127 454023.541064866 366948.476000473 363675.013911081 52770.3208211237 47976.9862088143 44929.2090289231 53164.3490708274 47014.5388853905 44663.8027523587
"28" 7.25 401321.459924222 393858.282682138 435353.407010773 451010.441940556 436627.574416467 366711.076905603 43550.8909304636 48134.2233647587 52436.4236086447 54045.5892079756 57187.6325365379 46492.6880387452
```
