## Supplemental code and simulated data for "How to quantify developmental synchrony in malaria parasites": fixedPfvsP500LessNeg5.txt

```
"Day" "uRBC1" "uRBC2" "uRBC3" "uRBC4" "uRBC5" "uRBC6" "iRBC1" "iRBC2" "iRBC3" "iRBC4" "iRBC5" "iRBC6"
"1" 0.75 517254.247218959 520616.61439753 604568.699143943 496777.812749373 595047.96675198 552208.145901552 5332.51801256658 5264.47015089648 5683.23845873369 5283.32469489642 5832.65993679651 5485.73844183834
"2" 0.833333333333333 563509.255842761 513574.500649306 537491.769405275 528032.459455901 506653.298239902 541175.749241586 6064.61921427891 5297.58626694833 5461.06601036628 5022.90092229157 4913.8355429033 5286.0809185767
"3" 0.916666666666667 459912.278407494 529764.138175821 553232.975131961 552126.443806275 498103.057955642 561573.458795038 4766.30078407642 5387.477570242 5594.99368054167 5436.58955573222 4827.74953191802 5570.47448277781
"4" 1 626929.524886977 535603.125039227 598270.679999304 558642.162702366 574295.733708674 473505.537804993 8226.07216515633 7472.4024280873 8210.1095100769 8284.77180338671 7740.09547098857 6852.96385852801
"5" 1.08333333333333 518017.368133547 517126.37770872 562075.531858869 558189.548260763 508322.80249835 493039.776632552 9239.58562621148 10276.2457689646 10092.4816063001 10332.5382620346 9925.2719417817 9146.88143652987
"6" 1.16666666666667 494370.211233599 537687.654249588 512401.009016797 513032.512776747 551215.746284428 494465.800156775 9564.59900814703 10402.1600744745 10686.709609819 9967.11861239977 11399.3536611401 9208.35793392197
"7" 1.25 528021.6374363 552709.15668741 535126.055876639 472108.327250046 572368.997499604 559033.320932658 11671.5658142418 10141.4524162827 10604.4301387493 8698.04849615488 11487.5865027517 11307.8800694343
"8" 2.75 621682.691546673 496160.664587905 519216.196632174 584491.086366331 625600.461511195 588459.956325875 12314.206032419 9582.09085724035 10736.4804928076 11407.4864379865 11750.0204068403 10430.9129899118
"9" 2.83333333333333 542470.415034585 518847.15244962 502836.157875025 577125.714535937 566282.346260051 574235.486725331 11413.8217881139 11028.1556395052 9472.28327917538 10654.4646612071 12396.0454497904 9482.09192082779
"10" 2.91666666666667 554348.358304497 567606.077622644 435290.485845173 516463.179628861 586347.084725262 558028.708998148 10999.5209743439 10659.269063336 8702.32878538931 10756.8483130197 12114.6091885385 11107.2593351542
"11" 3 508076.397329266 564551.257102344 562046.31233393 549957.948843595 519284.233950695 477486.986641795 11669.1868931848 14797.2284149753 14406.8263334554 13036.0402688852 13421.6653902997 11639.6364590602
"12" 3.08333333333333 486633.272511337 524503.688066124 536402.04640596 517783.148576555 468472.857309659 488016.037127511 17990.1394643748 19233.7252682847 19526.830957625 19088.7796710251 16850.0263397054 16589.3103468177
"13" 3.16666666666667 484342.925812923 518957.562577252 523763.651138139 440559.766895912 502475.639136777 530873.080126087 18346.3229474592 19622.1783751678 20046.451100876 16474.1429146831 18688.0758395826 20447.6872460698
"14" 3.25 489247.57826813 476643.312085546 479887.352046199 499815.325448615 548856.327253745 484624.470467626 18420.4660492519 16686.2703338192 18231.0704547896 17912.9226932574 21059.2355780813 18585.7898549425
"15" 4.75 439351.270117306 512818.961610578 486961.695197881 445273.019302448 462692.903474547 539521.265154736 15160.4993139167 19273.4740810139 19331.54804279 15666.2158255765 17557.8371492096 20604.2110045727
"16" 4.83333333333333 543522.492862528 522757.128365358 498148.461357973 469697.077341205 421081.530389794 465035.434165274 21695.3395015479 20478.1952155659 19900.0683654438 18991.0877323847 16451.7105055595 17038.9460168645
"17" 4.91666666666667 587565.306144523 464532.438467218 461009.447438669 517743.574225314 449394.391030861 444184.067442385 22051.6159183533 17447.227735858 18317.6496449257 20048.153890622 19141.4925367207 17077.4343499571
"18" 5 431629.879649998 516442.601637765 461430.03998336 497162.945962063 508632.334869987 464200.658404899 22349.7672310678 25864.1593408171 20512.5601237324 22463.0270399667 23363.9106508951 20811.5067655189
"19" 5.08333333333333 437661.33904807 433831.243150169 504650.423578821 485774.898073379 496511.991814182 421367.308732157 31766.3828015293 29317.874178082 34359.1777755793 30653.0934263057 34557.994906155 29034.7844087619
"20" 5.16666666666667 485255.975530206 456762.92686416 433082.926474124 459006.938245682 433381.43493282 492249.005149727 33999.367702239 32076.0482348427 30028.2840335673 31209.0388064377 31212.202731928 33389.7917686774
"21" 5.25 425826.849492477 446734.92012408 427298.07078916 459984.260743253 438927.972747395 483692.856055122 29940.3655821745 30323.089775943 29367.5650026914 29995.7131231336 28895.8507404473 32429.9601780169
"22" 6.75 414957.876749447 457122.801245494 447375.016988653 453717.302304246 467920.939542947 471583.055329402 28373.1881538083 30495.1835387254 29312.0404251369 28661.8636957831 32952.1788410526 29501.5987068753
"23" 6.83333333333333 507457.91235263 510837.638155014 434844.530481069 489233.731654193 462216.217286396 466224.297234946 35021.2499898295 34893.2812947414 29480.9851173606 33687.9828992386 28257.1430405867 32792.2839623665
"24" 6.91666666666667 484978.006688399 504008.298361477 431744.829980602 455217.142410396 469415.21058974 496998.229628371 32310.3268946302 34420.9184470874 29729.3737290826 31678.2980104659 33825.6321808495 34864.835470247
"25" 7 449997.973240946 476235.824352567 481524.096339354 468696.489174075 493710.768766952 412561.310388871 34200.8719924717 38305.7168190281 36513.6755517993 35273.4893075503 41813.3193958884 35773.796695328
"26" 7.08333333333333 417107.930847709 384597.317075942 377668.529924738 383692.716021772 418150.075021055 401667.383750581 49085.9583227666 46589.6204816405 42868.1645771552 47354.8554176825 46838.4290138399 45865.5305453132
"27" 7.16666666666667 384947.076040443 439209.263564757 405737.464344848 387399.008719176 367866.311347559 423556.362801421 48481.9995013153 50152.3566731096 48187.3473093644 45007.1459447198 41838.6478643798 48035.8789681226
"28" 7.25 363296.15062963 394717.220893627 423447.961733458 408813.555358985 378102.525010571 390607.252139475 44075.9661061122 48745.5660257643 46841.5886873295 49794.5865236279 44417.3303977176 48795.4093865678
```
