## Supplemental code and simulated data for "How to quantify developmental synchrony in malaria parasites": fixedPfvsP500LessNeg6.txt

```
"Day" "uRBC1" "uRBC2" "uRBC3" "uRBC4" "uRBC5" "uRBC6" "iRBC1" "iRBC2" "iRBC3" "iRBC4" "iRBC5" "iRBC6"
"1" 0.75 540237.815137254 521880.624225749 534402.932068794 573278.137476539 465620.767509505 509238.343328402 5266.88747117652 5211.64023693171 5314.40153214623 5889.89430536089 4388.71546735949 5071.84247127535
"2" 0.833333333333333 543806.524588685 526427.795865691 607536.139930109 566827.452048793 525616.454475935 529740.456554492 5396.91377832711 5087.85653336257 6102.51760263281 5865.80552142181 4915.40415192701 5486.12734625613
"3" 0.916666666666667 460949.351159816 577727.740126613 525166.799262376 553852.147665886 534724.969415158 604355.216816904 4674.58713748768 6019.40809175706 5887.52017110287 5658.48127979042 6258.48512892273 6176.97482437555
"4" 1 611208.437089758 531865.764971407 606178.278513154 492863.2305488 532920.441276233 514678.324271651 8641.73676561109 7445.71119548395 7910.97263964964 6896.08549809431 7596.05803052037 7175.46720953123
"5" 1.08333333333333 485785.953398642 553072.702395314 589913.754953306 551090.400084014 542678.641016134 497009.677819813 8904.9255927527 10279.2064379763 11010.4755718969 10662.4823465999 10261.4851284132 9383.29499825011
"6" 1.16666666666667 549962.68038434 540352.414676956 572815.10228996 536238.175782157 499836.538660364 574526.245355992 10922.2517329694 11110.3611530165 11052.8722101295 9913.35537795733 9891.87687829734 11820.9196102256
"7" 1.25 455995.319140468 589203.617287339 495367.771502677 552734.426424867 523441.981689353 542756.589735817 9713.91210822747 11632.8453561172 9846.30831847897 10372.1979062651 10341.1267188098 10597.6098747597
"8" 2.75 521889.328964216 535656.009389843 551471.475032727 517141.183323464 497045.620809618 479125.747669756 10819.162041238 9480.63733433351 11141.4005764478 10249.5527365665 9356.1528622987 9608.45778942658
"9" 2.83333333333333 513698.274497988 551754.208347498 435144.057827433 511157.061488933 516188.783031403 479672.181215056 10580.8089494951 9840.45315404848 8632.95422730746 10132.4557508089 11068.6991107838 8773.55491728119
"10" 2.91666666666667 549861.686862741 471292.97692241 558692.272415505 514509.963320647 494582.302790949 468449.026178152 9945.94712603312 8562.73577257285 11179.435165893 9649.02176980913 9681.55628444649 9366.63886384708
"11" 3 518412.388075737 534910.763144228 533681.357636255 492675.897181644 538501.622304538 501425.240897265 12396.2790070717 13541.1875993729 13141.6241722791 13725.4742215251 13805.0790823441 13594.286048455
"12" 3.08333333333333 513875.158786715 533631.008263802 504024.430422173 487482.877308621 519559.632121766 482500.143013419 17735.1219598521 19618.7870685221 19111.7425508455 19036.7227300057 17420.2726612495 17488.2255532229
"13" 3.16666666666667 422582.594016196 527537.206100773 508727.155408311 469018.099836962 418499.909236253 523971.541859648 15319.2892519919 21545.3218746487 18012.8230648247 17033.524599127 14768.4132063962 18255.2579691542
"14" 3.25 496119.347175323 488447.487848863 454044.975870799 579252.189031487 597206.158157732 510585.011510378 17849.2299757267 18340.2792771562 17224.7714670257 24464.246184415 22956.2236462707 18614.1090598024
"15" 4.75 483728.618022306 467351.465359209 485487.372872127 559559.294877037 534193.05646008 448950.522460879 16696.1297099769 17751.4562856029 17951.0953178823 19563.3002316943 18651.9921948352 16091.4165756587
"16" 4.83333333333333 538892.689016679 502752.496247008 455273.066879969 494623.226597167 483559.097600479 486273.196715382 19905.5384252167 19824.6252463331 16624.9065868165 19164.0149785807 17485.4130392507 17826.8975058338
"17" 4.91666666666667 551713.009058425 490258.473166453 497645.65124265 514976.061498269 493597.261532665 531259.042101355 22068.520362337 18566.8802562565 18773.7678484448 20533.3357854174 17480.2040383414 20093.0046180543
"18" 5 520904.170257351 469076.643109078 473543.172400043 480798.938143197 452806.231631583 459481.770978111 25280.4741692478 22123.6478296936 23416.6484064801 23597.4938965986 19483.9170237342 22879.7097462025
"19" 5.08333333333333 421211.781526258 495875.061222362 603103.129203496 434796.152832643 556684.323428742 502027.716412502 24784.45316424 33900.1921874799 39638.7202894181 30624.8390796016 39058.7141504116 31945.7662368757
"20" 5.16666666666667 469626.71158815 488660.32017562 493683.966416899 443507.041631863 423168.02471701 475055.496796816 33496.9123814658 38583.5231090107 34349.206221388 27959.4667695422 30586.7744645472 31382.691778485
"21" 5.25 477304.985288514 489277.709243804 466086.6101068 479617.530060306 464472.622518658 497152.586272807 32464.2057669453 32407.8628411197 30902.4770500116 32716.0661705529 29975.6452093358 35587.1572135152
"22" 6.75 482682.767134883 462769.381080621 405500.269103709 511351.927736758 488163.472873919 518360.209884067 32718.7098549319 32452.2707630169 27783.505933793 36227.5542144356 31565.6949805315 36620.2903485741
"23" 6.83333333333333 553256.823740568 475367.533982972 470817.373336183 476039.622017308 489324.484134877 446065.241041312 34627.2460485413 33411.8807930397 31726.2380954301 30456.7896364241 31635.6543807905 32411.6433090872
"24" 6.91666666666667 461360.379916965 450932.167351626 470953.086421179 450735.9630506 430209.131874331 481450.883173792 29924.4611588756 29516.0967011373 34257.3621692074 30914.6751063512 26478.481727917 32751.7607601219
"25" 7 504626.736623477 497813.997253713 468887.055244068 470308.707691404 440467.395182258 475324.286677866 38499.0834730862 40203.0282458076 41808.9215554229 38748.4002217429 35774.0016391681 40652.066425304
"26" 7.08333333333333 461778.982471259 378845.581592952 342589.709686339 489157.941538562 427387.112412579 438575.019454172 50912.7874830495 45114.0912882348 39975.462040413 59059.2141911937 54065.4158649689 52888.1542905242
"27" 7.16666666666667 411095.970806295 450755.36463978 386863.675155747 389359.910415344 415578.44847832 421186.445334755 49203.5871701131 52627.5965720701 53085.9245496737 48307.6811929708 51817.7616556509 48861.5365817581
"28" 7.25 397071.159439252 413762.683548429 393453.120468304 375272.961701086 428750.235642252 368476.113761116 45057.7202200569 49820.913130455 43153.6189161836 46777.5583298332 55519.6161401427 43172.3624793341
```
