## Supplemental code and simulated data for "How to quantify developmental synchrony in malaria parasites": fixedPfvsP500LessNeg7.txt

```
"Day" "uRBC1" "uRBC2" "uRBC3" "uRBC4" "uRBC5" "uRBC6" "iRBC1" "iRBC2" "iRBC3" "iRBC4" "iRBC5" "iRBC6"
"1" 0.75 508368.198769099 548621.594762424 551857.312197288 616038.813562549 456572.057150318 570023.638125475 4945.69704026753 4866.36296496219 5382.2672050061 6105.74174698993 5258.22938097798 5281.41979176758
"2" 0.833333333333333 651715.432972153 552364.151779482 488178.150931205 578737.226710451 533042.41382646 478601.742410379 6876.26739439374 5774.09279267719 5372.86100518605 5987.34974871148 5460.10155007897 4858.90093817644
"3" 0.916666666666667 490048.777275628 526545.438994117 556498.991673191 524200.762972582 533582.505521636 542161.480323677 4706.12481778189 5504.48672601852 5144.07590574437 5463.55477588808 5463.81491971058 5251.08579213712
"4" 1 528797.000512611 515497.342832384 548683.254324885 598590.565265108 559536.155185789 522242.70589881 7347.9747170515 7070.56671580268 7382.96167557957 8455.56471752103 7688.84063603406 6873.19719539117
"5" 1.08333333333333 530489.488379583 521710.868265812 526656.319759038 480023.848119555 538622.812329301 594078.416170566 10164.5811147649 10398.3430816844 9643.51237828405 9404.85595845523 11081.6338304557 11068.0655085341
"6" 1.16666666666667 503775.777594176 507977.719108822 478165.766172245 491412.572859304 498294.511517263 590329.396935169 9561.12692340436 8736.77119334088 9676.53073302124 9654.94519100749 9481.84218671354 12653.0789183404
"7" 1.25 638791.834853996 482721.539317659 541302.238389014 490109.311366637 569943.80258392 543524.888126198 11656.2535441631 8579.42840696097 10350.4419597307 8931.37697251274 11608.998932354 12039.5367842773
"8" 2.75 494871.676345824 539157.269558613 444624.663178051 482242.304310098 612817.344585903 554815.897848363 9729.11975515235 11313.1672781538 9455.06992404149 9499.50367989949 11074.1783525801 10679.2916192361
"9" 2.83333333333333 451680.973117328 593099.810380986 514326.777485139 518594.920559335 527406.411999787 527223.427962018 8805.98475639379 11591.9048251927 10429.4185843078 10474.0201072322 9971.28916197546 10211.5713337598
"10" 2.91666666666667 551034.001084913 618530.555000482 504626.840447484 521226.311726187 460893.460200822 509317.042761212 10325.2728923954 11949.9720826986 8795.62230070998 8868.16353426095 8488.69067503126 10825.5920667668
"11" 3 469327.570415693 496780.293514994 501919.812865337 436221.210932234 473470.596583079 489935.507716111 10997.7169400279 13735.5441629915 13772.9248230867 10714.0172155774 12588.1182208861 13487.5569914965
"12" 3.08333333333333 578747.078480104 436348.078191047 462854.188067277 510930.10445103 514857.446340439 466851.868384489 20627.1791314302 16376.3587236272 17941.8233575842 18071.6280644099 18033.5357737457 17324.4964610628
"13" 3.16666666666667 541940.83950658 472807.712793885 461444.581572974 523223.723365718 423777.117257508 430942.753719824 21144.7849983059 15887.3559406548 18329.4769244478 21204.6088496745 15143.0093713599 14793.7780199047
"14" 3.25 538334.742268868 552203.824455485 548753.007858658 530946.71673301 433066.584828375 446507.617935741 19815.3949487023 21068.4404599575 19455.8768962474 19844.7660898154 15726.4306791966 17293.0913220659
"15" 4.75 468435.581816256 558719.484985947 541568.894709988 474676.17051869 478848.629567448 492213.746727334 17577.3201431991 21624.3632311929 19374.6138882028 17480.2493286205 18889.4922906291 17646.8135422545
"16" 4.83333333333333 513090.498242775 465131.82962809 515164.67129464 466824.904828478 471883.473371986 471217.965357475 18116.0031156422 16989.5655055462 20745.5822528799 16090.4749617744 17670.2292968353 16997.6721203887
"17" 4.91666666666667 494367.241144758 468086.668801932 555132.387447214 522707.792877237 550293.581946834 511557.030986758 18026.1528220513 18114.8091641614 18803.7052230405 19083.8916713121 20065.3995240414 18894.0731666393
"18" 5 538095.852689597 501098.647855076 521832.832117151 500218.356781926 530524.428939114 520274.67449973 24828.5086025884 23984.6187797093 24905.5163878846 24127.2570496527 23916.3497774874 23909.6817325244
"19" 5.08333333333333 452987.820548245 475713.122555786 529045.465186958 448365.756902718 471707.978430228 459226.70028345 30763.1796637178 33424.4245603925 35716.1495484866 27214.9169591938 31796.965178984 31034.0733423518
"20" 5.16666666666667 555102.138981402 447484.619855764 583926.050107659 415972.466480513 430791.435293993 466415.208379142 33204.8535356005 30012.3822840888 44625.6056635582 32548.7062973797 29673.9407814013 30960.1864174671
"21" 5.25 434391.708769803 426415.009892547 438092.583256921 438421.51546704 447291.837724159 470595.443735743 30747.9531955267 27626.4988592515 28323.42545705 27146.8430629746 27951.3724558137 35916.4620290588
"22" 6.75 442542.338925287 457510.202872115 480280.829750752 386760.381366804 405692.466665459 491246.482864649 30342.2926928548 31181.4757452456 33680.2825912168 27675.1614573742 29265.4619776706 37350.0462166621
"23" 6.83333333333333 483922.798997897 464164.177807464 427382.408600328 460111.128721487 450324.265841375 493981.787578228 32658.869512259 32050.0036462948 29741.2949617487 30450.769604334 30218.0349499329 33724.6484095052
"24" 6.91666666666667 470288.506760535 473112.012259208 389265.114972055 471927.334496804 432803.045739042 422563.011777474 32904.5658044803 33218.3262951875 29585.0362889648 32246.4868122175 28558.4325792835 27613.985412676
"25" 7 389424.41991127 476341.911765346 482678.283740446 434771.363355944 495872.86543548 409105.722495487 35178.3577155619 38964.5735595375 38645.1788423095 34315.0247321187 43203.90899024 33768.528476722
"26" 7.08333333333333 343447.007877693 393685.593760652 393964.101235877 439062.534587609 444269.058864358 368929.675246078 39762.3163968385 42861.7957278881 46348.7177924562 52316.0601236352 53205.8753130968 40177.4762043101
"27" 7.16666666666667 425740.123302704 416531.081132515 371631.033052207 448035.251709289 381703.983244009 414905.86392304 49750.5256561734 49928.80804705 45556.9761633108 53401.1027067091 49620.2773147882 51653.3910890807
"28" 7.25 441874.664128606 368072.94264159 407740.922407251 436181.147587579 439638.525136955 445511.197017356 53690.7246814831 49572.1134870829 52224.2615955492 49650.6713247102 55951.4508605734 52738.8217836467
```
