## Supplemental code and simulated data for "How to quantify developmental synchrony in malaria parasites": fixedPfvsP500LessNeg8.txt

```
"Day" "uRBC1" "uRBC2" "uRBC3" "uRBC4" "uRBC5" "uRBC6" "iRBC1" "iRBC2" "iRBC3" "iRBC4" "iRBC5" "iRBC6"
"1" 0.75 593982.38641638 481625.723670878 559113.193149978 512035.648134339 441072.277332935 562058.618167542 5589.50183655755 4727.26644586537 5876.43274107917 5006.33715269086 4541.16781892806 5040.31940964055
"2" 0.833333333333333 549748.848059873 532156.617469732 523463.731138899 528187.757787422 546496.170405443 555872.94036704 5050.74967210136 5164.56344594072 5361.43525517385 4876.06690934406 5331.9300493238 5999.70793704306
"3" 0.916666666666667 573057.260643032 537137.711388917 609821.344613664 593611.21389983 561739.16458184 546337.496444935 5842.6045486507 5319.24847879696 6565.16048568068 5917.02971815725 5677.43047307113 5961.12925744609
"4" 1 572366.555968873 548511.894567258 526009.987315203 558097.559276295 482447.38865973 574744.596379828 8300.58090013593 7276.14107007042 6894.42279723708 7465.9383870278 6473.84868542695 7790.24223346993
"5" 1.08333333333333 542057.879878022 551978.534847069 530198.467901144 573861.283448036 535321.727029296 594925.769629881 11002.9002309555 10927.5631744037 10725.1637079224 11981.6532716993 11217.3864954538 11726.1411181607
"6" 1.16666666666667 537364.561470808 510701.817000706 580803.323309487 528281.671687995 532955.99181518 476554.296996858 10436.2897935678 10636.2973445945 10685.8621647484 10533.5062397287 10279.7953865403 9030.78068972631
"7" 1.25 503632.503438554 495310.449832399 515849.597267508 526187.44093115 468119.904375587 518265.008389393 9671.75579122482 9354.74667986966 11152.2991518216 10373.3354545323 9254.12482703542 9981.51106725202
"8" 2.75 531474.352516572 549963.142519375 477044.837556087 498168.723374848 462677.801970745 532123.196905533 9975.11922891465 10843.1218950981 9902.8457637882 9668.01656154185 8520.76983371538 9556.38121322736
"9" 2.83333333333333 485522.142285596 573781.39007037 556704.336318319 558566.464959747 552901.099617384 484141.96424585 9364.42725850998 10815.8603217789 10559.1414731532 11313.3113567218 11349.7095271966 9695.92878878186
"10" 2.91666666666667 546583.688868118 551750.558132458 556029.222858238 449860.133772781 483425.353578637 553464.289696737 10609.6702842358 10815.9874174459 10367.3933316224 8515.24008655651 9286.8188181469 9572.60846104962
"11" 3 515233.183003895 531619.18057978 485215.01920219 502484.445111623 548016.415781376 441885.067326497 13471.9096092011 13695.3482470479 12413.5598132956 12657.0389196882 15144.8505121287 11514.9203212117
"12" 3.08333333333333 554969.523574176 503448.2506049 537215.884338345 580167.696980264 540229.599203044 490525.827461637 20171.5410658492 20656.4058100277 20279.9503336483 22965.5694005053 20127.7794039882 17756.5910393353
"13" 3.16666666666667 534809.610748913 531801.044004483 495437.550329186 480246.982117315 456749.045379804 452534.647703803 20719.0163970523 18561.9910647289 18818.2527900175 17425.5073337197 17533.5526057507 18330.5173753439
"14" 3.25 478649.10331557 490127.440368701 502477.276035998 547206.059792572 559799.592273582 449511.815760628 16290.2783396773 16750.7669298941 17492.6814982071 20694.1877580627 21974.4687840464 15537.9127466515
"15" 4.75 549826.304183839 581366.544732669 455903.216961902 454538.841208278 447350.791113476 536305.21407956 21509.0974741844 21757.72996754 16663.1292749233 15599.7886300567 16678.1914852633 19129.8453390248
"16" 4.83333333333333 459079.400537433 461304.998065073 433304.835822141 501840.398914807 456998.465952556 458181.070765306 16417.6808417499 17304.8859819966 16861.750591386 18291.9773615749 17253.3635092989 15765.3701768707
"17" 4.91666666666667 523409.897104953 490321.423104069 440091.224423793 482574.175857052 454209.884550042 449535.412182369 19901.5170001883 20002.9137421344 15632.4029632819 17301.2163075039 16732.7273733668 17346.5333660956
"18" 5 524337.883813334 429692.703500269 468389.212951496 453083.633460813 502740.800468658 482940.591543852 23101.1293672578 19460.7202672223 22920.9304111327 20625.1796272135 23832.2256681042 24125.9193977196
"19" 5.08333333333333 429794.217030041 449316.621405018 435296.736105676 465589.519115439 443275.164116025 483039.363182662 28458.4815116729 30891.4830804412 29647.3172896765 30106.0148150947 27494.1953242999 33761.2694868189
"20" 5.16666666666667 471687.615123301 550248.638822454 412423.846729766 463237.115348079 451928.006622293 384545.921816329 30743.8562896073 36212.4803436956 29343.5678925482 29963.5909022044 29523.306001783 27526.5513111188
"21" 5.25 503298.020418743 499218.290449531 473889.97286075 416655.947097257 603967.801504883 441362.461510425 32809.5189321215 37683.9622909629 33127.5758728242 30374.0438926376 42066.3626331104 28497.9797585424
"22" 6.75 473862.437216763 508249.934656955 450799.128747129 427775.955234294 414310.461149054 500768.543698964 34830.0211111182 38591.4908623352 30687.4832367004 29799.7878951093 28816.5857172008 35521.7977442074
"23" 6.83333333333333 512996.372356419 453859.583830079 407140.763183325 478640.656547454 496598.213222307 524792.139800338 33666.7020414385 31973.2006925029 28073.8330069522 34164.2153138797 31884.3154556858 36660.296178857
"24" 6.91666666666667 371795.014640902 495913.949072881 483161.837175441 437049.524568604 476335.780845043 420063.252023013 23211.8005082504 35903.2723310683 33576.2221803642 28324.6613459886 35828.1896085027 27613.0321789984
"25" 7 443801.141416502 414757.647810333 395667.58139214 403288.90922344 406262.797775494 501585.819965245 36609.7043857704 32722.4968686653 31818.8646073293 31855.3640776809 33063.0964618916 36248.2977391325
"26" 7.08333333333333 381474.167141563 423521.494888836 397837.913176988 384818.094001863 403108.17371731 442339.387243595 43202.0574339255 58457.0731385557 46341.0498750131 47449.8266340152 45293.0532266641 50166.0773738129
"27" 7.16666666666667 424357.808932615 411130.661193883 378958.968370693 373282.078261033 365223.241840614 430717.898928466 49115.4871449786 50046.3373334002 44478.7521561846 45633.5058998818 44485.1695299164 53789.3098880382
"28" 7.25 377087.704410008 413426.808851872 384465.301564435 428992.3499385 431341.740130162 448450.370665937 47283.72469091 47384.161472994 46349.0417799199 54893.4548865643 46318.5761213596 57475.2157213633
```
