## Supplemental code and simulated data for "How to quantify developmental synchrony in malaria parasites": fixedPfvsP500LessNeg9.txt

```
"Day" "uRBC1" "uRBC2" "uRBC3" "uRBC4" "uRBC5" "uRBC6" "iRBC1" "iRBC2" "iRBC3" "iRBC4" "iRBC5" "iRBC6"
"1" 0.75 526055.833275875 489331.178012961 607548.008091912 628453.122752224 530017.062096411 541928.13417631 5445.00797801397 4903.73221107815 6450.92384892665 7011.24697665224 5383.6166794963 5433.68059534075
"2" 0.833333333333333 510685.015136081 571366.452729958 553639.541527976 545045.749352398 594944.1033124 567777.935230343 5165.6089532035 5938.27996705337 6102.72863236306 5500.37338196531 6455.38156313468 5640.13147470974
"3" 0.916666666666667 599648.426903556 570869.908035 496535.269980763 460217.761800899 604748.122840075 493102.841409932 6079.77721690718 5966.60560774477 5436.2695495362 4519.9151620595 5432.88599968624 4599.73266864048
"4" 1 596712.827513961 530809.452533388 579381.848656506 505798.388062484 552706.337784347 568626.794476752 7691.82852649236 7712.45118101544 7699.42656021935 7398.49905744875 7702.41908907567 7547.47537133996
"5" 1.08333333333333 462597.544486176 479191.70733898 510935.847999828 567539.025141813 568513.533044383 504741.299187177 9056.33407373092 8906.08135561713 9303.27472687232 10772.8187755291 11501.9681967403 9428.24879400723
"6" 1.16666666666667 516434.898940941 489719.974225212 564521.272712844 491912.516153446 507390.401002648 495795.569588324 10676.2085676974 9741.79379799507 10972.2307621544 9249.51847230661 10361.2497652164 9788.1756988959
"7" 1.25 575737.757923841 560669.753411083 514778.493034253 598471.8889284 616798.107514462 531720.474578867 11257.5208080137 11959.0412928296 10389.5957017862 12317.4044544049 11823.9836579021 10211.157032577
"8" 2.75 564818.8498998 533534.178026201 537599.955123467 535914.457815026 596212.283777938 503726.421624836 11103.7273288406 10088.0960156219 10747.7000224603 11032.7217254766 11511.5563793587 10333.3795912577
"9" 2.83333333333333 633781.470706323 603166.991979799 583619.397621169 497545.782476345 526033.855274254 542918.393046838 12334.5783234822 11436.6134239628 11864.5943814021 9326.50606825709 10980.7714283322 11571.7673159661
"10" 2.91666666666667 522349.499693162 581640.075221165 542207.047790796 473349.154830236 562620.431756749 491693.796504592 10112.7631710597 11359.6030510456 10884.959554144 9477.40824567497 10210.8971280717 8865.33777786058
"11" 3 542266.468551051 477545.018614443 542578.744984091 534079.84400856 466720.094771537 506372.722064142 13529.6025087588 12009.1793943026 12972.5940223333 12887.2496593729 11289.7942615273 12132.3203848851
"12" 3.08333333333333 512735.438951159 551460.6867544 609236.81321312 458295.949033559 476344.022715828 491344.901556978 18339.8171850544 20415.0184823471 23798.3130161375 17523.9823739053 18317.4013734216 19488.1468143571
"13" 3.16666666666667 602817.289318965 514469.938444141 545003.848323176 480998.933299974 458126.569889431 519446.424596978 22719.9581388473 18740.3674872649 22206.5334959021 17770.3494338219 16618.3574821595 18006.6357430272
"14" 3.25 582256.724305884 481900.567304526 518082.79392351 566788.329258156 480765.714581865 502167.42070043 22826.8832424144 18035.2008721754 18720.2454895577 21066.2824478036 17236.3794777042 19490.2938366167
"15" 4.75 473013.081911068 501858.824206837 506952.716357262 470848.268199005 532721.610934173 501907.928823747 16763.1109032008 18114.3773400771 19617.0152406796 19424.4335065596 18951.3202039905 18398.384487674
"16" 4.83333333333333 548421.284493948 570726.715689573 528572.513397331 470375.655885509 594102.165163317 517715.606898128 20442.504314377 21675.9102046932 21225.6806905865 18599.2746494863 23477.659164723 18977.844827644
"17" 4.91666666666667 430717.060515211 463761.813763208 488906.232527588 519593.921599809 455005.887696422 454185.801392366 15389.6225284578 17133.5296485899 18887.6272948653 18641.8125966386 17280.8920507566 18218.4436980492
"18" 5 518769.657058462 499572.763397915 466334.455490533 443043.123783924 488422.119386507 561679.172645856 23548.3276013827 23954.5798800247 22449.6067151538 20640.2573391066 22957.561428273 23704.5441082868
"19" 5.08333333333333 447012.165337057 501996.315345297 482594.603353254 394821.446805134 415975.363626279 433484.476979128 31804.4941541841 32977.2583573853 33293.8670819768 26498.0836781969 29439.162323162 26066.4147311562
"20" 5.16666666666667 429255.543397414 510612.173309845 498056.140020891 473082.23404558 419595.098835137 473088.495515784 30726.9537149187 32008.2854292334 36374.3757546752 31460.1651900635 28370.189238346 31252.7494973268
"21" 5.25 448673.396603146 481440.135037886 494325.274711766 404840.168471627 499338.684087988 478117.710807985 29450.173718618 34108.4048911006 32377.6174692494 28534.9898482204 37139.3591735209 33122.1136687208
"22" 6.75 476458.396543582 494408.87437937 473478.567228719 486045.897236548 499372.318672403 494395.724475946 30527.5282103849 35258.2545465766 35367.213238373 31987.2258793384 36833.6580248868 36365.996651412
"23" 6.83333333333333 455706.554018504 545338.999788722 486252.370873996 427874.170642128 423059.020126905 431598.236168132 32814.1533046627 35783.3989362678 35376.6730355763 28591.658579494 26860.8901667876 31781.9025160628
"24" 6.91666666666667 500369.720652478 466675.978817881 448586.261000591 476054.963651064 492419.363303351 454968.922776902 31830.1349015571 32217.8791037543 30995.7685956532 33168.7833932112 34610.3927818205 30987.1563273899
"25" 7 506201.084081875 460618.187873737 368435.899876905 451899.49300388 463898.981363318 424371.802728685 43422.7822502145 34626.4377277758 31496.9779762261 37439.8917153173 37418.7522777429 32839.7603194959
"26" 7.08333333333333 400691.612219046 361908.648451842 353694.613970641 334661.827080477 361905.226714124 419879.734282389 51157.5630027508 43629.7345933504 38867.5399967737 44414.3101633015 42677.5031502505 48809.0362432303
"27" 7.16666666666667 494434.936587663 447799.730540501 374824.614246667 434003.810506929 388503.943116745 394405.57307777 56831.6019066279 57044.5516612103 45502.2293470916 53268.3412711787 47162.8459018811 46278.1546585825
"28" 7.25 396332.868769239 403150.612258362 413888.207472154 476897.341164608 386185.429791533 400514.126260264 48274.4054530133 47221.1551693542 51462.630708381 58175.9489069361 49133.0063348006 44951.0803883573
```
