## Supplemental code and simulated data for "How to quantify developmental synchrony in malaria parasites": fixedPfvsP500LessNeg10.txt

```
"Day" "uRBC1" "uRBC2" "uRBC3" "uRBC4" "uRBC5" "uRBC6" "iRBC1" "iRBC2" "iRBC3" "iRBC4" "iRBC5" "iRBC6"
"1" 0.75 554780.781592403 522502.376699382 591847.803453807 516897.163173288 580965.044084252 493595.844381306 5479.99290374025 5359.54843265342 5856.83484776535 5459.98904799079 6113.00848701041 5176.53804967155
"2" 0.833333333333333 503596.537747139 539606.141195098 569714.000158162 543384.335255986 505480.77867446 587882.124330296 5140.83848251469 5008.17802399274 5396.16869274383 5134.25932116962 5156.1256558827 5781.54671974328
"3" 0.916666666666667 516526.478204066 546877.970534943 519409.44363976 556889.071981436 525172.767956679 560278.340212809 5418.15727274608 5619.37906427191 5120.23504586105 5756.10813696928 5447.56773981307 5783.81687016423
"4" 1 539533.414135944 523404.548844859 554190.14955283 569947.755469813 559929.840456169 555482.33569764 7210.84452051113 7558.73418795377 8088.5959213724 8003.47910085748 7901.91702591263 7779.31987532581
"5" 1.08333333333333 561210.197998673 493490.794161767 652104.85208605 486842.500280708 510200.127360441 493153.278396373 11152.2718068195 9318.17964806962 13351.176784277 8700.60763614884 9719.02328527366 9602.36145443944
"6" 1.16666666666667 511540.474810711 528652.93346384 501776.161219115 526616.153593268 504631.475620785 579766.114649726 9797.74899081998 10666.9276324423 9390.84192615197 9621.19582704426 10749.9914921614 10860.6025317234
"7" 1.25 519592.229816898 482416.88751989 550522.912085106 551598.124977223 499515.727249694 499696.809902376 9787.92935512665 9783.34795213729 10534.8115023701 10569.5449097432 9966.39519652223 9613.71381660095
"8" 2.75 514874.314778506 573419.157748451 510950.624509178 606825.75647521 525675.41697211 449461.91069869 10687.583077914 11102.5540006477 10156.0450111147 11226.5992595201 10399.1180409913 8905.96741860979
"9" 2.83333333333333 495742.25589661 499824.298300539 552757.522063677 543361.152342987 544934.579697755 508953.413980199 10186.8335743678 9984.50456053814 10935.948601517 10137.3349317721 9516.43011914874 9115.71958948998
"10" 2.91666666666667 516044.117885397 558509.99779983 555862.682216938 510070.036680831 483112.536949488 526572.246979866 10077.510479625 10595.9020641212 12032.3108873194 11324.8231945122 9300.0151489386 9985.72506480569
"11" 3 530935.318958884 526827.213050526 515682.434757552 468593.754662797 515773.936563612 512867.811547245 13676.8500504607 13396.7504907953 11636.7468071207 11724.3699171276 14204.7352399783 12824.099807395
"12" 3.08333333333333 545677.833977203 469211.847332427 559662.157576271 591469.568035808 466461.528406051 534255.320515988 17758.6147254805 18139.0488965856 20927.8174282984 21729.227334159 18892.7310006501 20192.963073457
"13" 3.16666666666667 436344.237325607 459114.869702277 529233.784198813 502348.69643137 500670.31450262 456398.722658698 15407.6354987856 18311.4914628488 22051.4076749505 18814.5579187779 19432.1876383706 16533.1904603767
"14" 3.25 537068.802433682 443296.013342288 425179.731049588 497890.501680719 552728.842575344 494228.243352472 20704.2714893478 18223.8854405874 15461.0811290759 17149.4188127347 19666.5661830757 18357.4424125721
"15" 4.75 421106.409297839 466021.515999791 468344.640703161 487868.344448173 484638.45726901 508491.94880678 16236.9928397085 16311.5686384246 15976.2797442661 17929.7443751626 18966.3812648082 19536.7188092126
"16" 4.83333333333333 470263.707052611 452618.355417567 534523.555349171 468653.781072409 513717.38485456 498567.887383473 15845.7992436226 17511.1076667982 19843.101822707 18859.3070854088 19040.6740124003 18799.6940943994
"17" 4.91666666666667 547560.895107583 563790.039391505 542553.248822862 584132.894052864 525096.901294989 603390.044039028 18954.9422797952 20252.8976880648 19570.8629749432 20763.6325976313 19127.471133594 21735.9525950658
"18" 5 567351.543257458 514923.611485355 461847.970032868 476933.618251997 533913.548210919 481466.240072567 25210.0219176831 23869.4454275284 22308.8018371147 20573.0019735575 25814.7490975907 22313.3467766223
"19" 5.08333333333333 459055.079731606 500905.253452188 524983.970261715 526711.642805467 479635.671987752 383083.596438525 30355.7665552393 32954.2929902755 35963.9643953906 35409.1860709558 30569.5138296846 23654.4363345801
"20" 5.16666666666667 456405.782705267 448682.859987536 443868.965643891 473042.247108466 469207.250042277 439592.352756817 30585.0750682035 32702.8323606076 28316.9994031191 32629.2289779938 32720.1708537153 26751.3983116883
"21" 5.25 473459.967078563 403010.674030113 416538.518850573 479956.352336071 468944.138930641 456155.008404243 30864.4046335439 24675.3818478563 28379.3915074484 33049.1549207141 34826.894833319 32605.790450625
"22" 6.75 466816.75970556 402992.566566131 492049.537117156 557285.194246376 436856.835233115 485368.630936217 31702.3266353521 27859.8386841432 34325.0461888494 38970.9926046417 30742.9159206977 34981.522950358
"23" 6.83333333333333 470948.360386836 502530.750296951 500419.658368522 478793.927798328 516645.398882096 445274.736646105 30383.7651862475 33407.3957318897 33829.2822963341 34986.7685639991 35392.7315555469 29357.1608139842
"24" 6.91666666666667 458427.626891528 425857.223820076 480393.24316349 482012.01949609 444397.348184723 444168.856302579 33237.4570883834 29068.7524791861 33407.0405537893 33998.379086305 28712.476057808 30412.1092983621
"25" 7 476275.259549813 489813.510095627 445573.522499962 426914.602229518 423813.974494737 468572.44329327 38603.8710881307 37008.9542950984 34347.5446136028 36156.2229286062 33136.3545343813 38885.6799413502
"26" 7.08333333333333 412273.848406415 425489.871129342 418311.736928407 451289.325154681 429953.756401918 394900.238392375 51039.7831515215 48132.3383630477 47521.9241043348 53501.994683424 55352.9136017918 45905.2878107962
"27" 7.16666666666667 384825.452735542 362617.517602674 467973.998052493 444642.346300878 395507.59626182 405936.91519319 42451.7873949853 41218.2458201391 51838.7148216553 56714.5849873568 50383.1332817605 43649.1306659344
"28" 7.25 377990.128194976 388387.513655293 426916.900113454 384516.344427282 399506.001667156 387872.766516012 46780.9564597743 46681.1915451073 53033.1552935968 48781.0141994649 45141.921092334 47533.4272691191
```
