## Supplemental code and simulated data for "How to quantify developmental synchrony in malaria parasites": fixedPfvsP500LessNeg11.txt

```
"Day" "uRBC1" "uRBC2" "uRBC3" "uRBC4" "uRBC5" "uRBC6" "iRBC1" "iRBC2" "iRBC3" "iRBC4" "iRBC5" "iRBC6"
"1" 0.75 513682.567409382 587036.556744861 495354.100297294 555891.11908901 558158.970142099 610431.128347971 4891.399694426 5965.51554031666 4875.89241624425 5989.39926291189 5437.89336914143 6266.13419917337
"2" 0.833333333333333 489504.796802432 622833.619919325 618769.777334985 578566.996547069 508977.394908557 562800.009595224 5166.14122901699 6163.92320173512 6063.99232982149 5781.33396499694 5144.17358474424 5278.3119305531
"3" 0.916666666666667 491331.631783074 570081.646432938 438446.008540644 577809.984136073 519431.020559108 540503.852972388 4836.41728303055 5527.52844750025 4577.994816264 5858.21087507741 5832.6991248005 4815.82263084054
"4" 1 488664.276541987 473100.85165294 581450.027704647 539570.394341625 518774.049636187 547820.852695421 6791.01242458377 6716.60481494858 8094.24413871577 7725.53093519884 7080.78959443373 7296.25215856452
"5" 1.08333333333333 485924.37911508 496379.037479824 480093.609006317 540574.630160265 548279.61196211 516185.732682919 8982.38142455899 9934.03787421471 9217.50233284664 10521.1099680861 11818.9181280903 9595.86806121521
"6" 1.16666666666667 558709.499396977 517499.240573514 515310.726482918 541355.893865386 551544.48084357 509649.395428474 11160.2396883291 9848.21809931042 9924.61315389125 9590.43170849703 11420.3226181503 9964.79412314935
"7" 1.25 621351.259579985 547208.765668634 510969.13557746 585163.949998083 486506.657690555 532453.178229941 11870.8747113719 11080.465033282 9935.23499081198 12843.1045267069 10211.0747757489 10617.2119288124
"8" 2.75 529930.001726242 485833.124244294 539422.72066436 646535.297939774 564652.484078046 470693.459111328 10456.9089186768 9814.81059079382 10272.2727096284 13038.2717003231 12017.7180818995 9350.28722906889
"9" 2.83333333333333 561824.79049461 512635.555324399 518191.030342515 595005.727670861 539714.474968503 518668.233469373 11768.428791257 10091.7477301914 9933.69175390616 12083.174649355 11182.3158597017 10017.2513827314
"10" 2.91666666666667 577849.245047464 498399.741155975 519658.605833637 514274.425874989 475057.064107753 510985.036346711 10977.3792752178 9194.71895869339 10436.4835232944 11335.1206937401 10129.6884505091 11082.4711022439
"11" 3 615516.708387203 479000.343259072 516670.372546035 480700.510181344 532053.124957868 504284.599740724 16789.8720236553 11211.8987245379 13276.0422058466 11629.3821260758 12847.6456373768 12166.8279085765
"12" 3.08333333333333 506240.628232747 606943.932594785 518833.356633294 607918.295994243 484994.510891957 489677.741324223 17461.0891862636 23674.068555623 19650.9177779867 24083.1255222043 18123.8606461867 18169.8605315111
"13" 3.16666666666667 489247.563705159 490950.387355698 556397.288682584 487724.14867671 513069.239785216 438784.894181303 18607.8753905167 17593.6350960652 20453.9027178599 19179.0856734845 20926.6540138765 16704.478697299
"14" 3.25 477960.694509441 519583.403639107 518927.807087071 621589.302637014 556401.19399101 554359.844995023 19644.9114060601 17758.9815821279 18219.1804471894 23779.238815494 20819.502113789 21909.2913741734
"15" 4.75 461612.954596865 435220.602518616 472274.997324573 497775.611500549 516625.683593038 589138.753215207 17322.9366581054 15604.8979031415 17907.8584633453 20267.7366246152 20806.5116227563 20359.0065905903
"16" 4.83333333333333 477940.560219046 556289.673766785 496647.409736903 490325.484929573 500623.816651706 598930.65215998 18421.2973682423 21129.6049289444 18413.1025947503 18294.0205178462 18857.6633073437 22246.4723617785
"17" 4.91666666666667 537442.319511924 515293.844849466 498965.545356118 486342.118060072 537115.332346919 504260.2136245 20353.8087298589 19845.7094107247 19792.3659403458 18064.5229105793 21549.2610771081 18515.153795649
"18" 5 530035.60623408 515306.672239973 434335.048163237 515532.332470532 462529.295603136 544577.782114459 23988.938956057 25560.8468373003 19575.6641425684 23697.1883461518 21814.8470983674 25579.0409635725
"19" 5.08333333333333 552119.011452977 441203.994464015 464036.338504554 391815.637267153 465110.674486404 458184.382825154 34539.8192964014 30307.6760751513 31604.7225271278 27951.8913691566 32265.7422467155 32409.1517471374
"20" 5.16666666666667 444730.768918041 465121.413033982 450069.673630195 486741.899374455 469132.667551556 491982.466438842 32391.1703509134 31221.4407138098 32361.6518878443 33111.6938349969 31244.2669032005 35185.5867290429
"21" 5.25 468524.362480726 401363.73362251 418876.133596145 517297.14675937 485808.510811546 464853.224682325 29918.5416654359 25831.9378035404 27146.8654307288 36792.1157012354 34694.4124843096 31981.646004976
"22" 6.75 414358.869068905 427437.930016724 447948.353767878 425110.014242079 401650.70987183 462483.324047287 27795.3291342549 30261.0923905645 28746.8861715307 29963.7014443756 28033.5515527363 32724.8062301283
"23" 6.83333333333333 493949.091344021 468625.090228791 458062.007593986 445202.031182563 427323.465405658 555236.759514504 31872.8240905966 33212.2672026074 32377.5937511211 31914.1240991085 28858.5828401593 35438.7591839479
"24" 6.91666666666667 429319.817054828 516299.861254479 511819.394620781 427937.820695041 433888.569077425 473143.531811969 30649.2819600092 37831.0944315427 30160.2471785964 31402.5184879869 31097.5501936875 32822.9990851175
"25" 7 428375.558207623 458881.098430602 380622.740423802 442824.718893066 470737.371519913 442097.998932891 34539.4523852145 37806.8876152916 29138.5829989513 39049.7988441857 37855.8400900614 36582.3747565487
"26" 7.08333333333333 407943.35962242 397936.232236477 385276.322888852 476886.020668929 372499.825329922 436200.361378499 50770.7977128089 44117.0989175695 46044.3768017749 54594.8506776106 45069.5493442131 54593.2867807884
"27" 7.16666666666667 434805.561324893 408909.579071502 432523.654871335 466582.718082328 423077.0236909 438022.746408466 51365.0987979791 49912.6736736652 51970.4001046963 53217.3046002085 51080.8359421551 58481.0075311704
"28" 7.25 387017.653745301 534373.441487274 417620.52346314 361028.939545111 409288.944668837 377593.347613183 44230.588999463 64752.9162662556 49865.1371299272 47224.1909149916 54426.7213655369 44059.9005382944
```
