## Supplemental code and simulated data for "How to quantify developmental synchrony in malaria parasites": fixedPfvsP500LessNeg12.txt

```
"Day" "uRBC1" "uRBC2" "uRBC3" "uRBC4" "uRBC5" "uRBC6" "iRBC1" "iRBC2" "iRBC3" "iRBC4" "iRBC5" "iRBC6"
"1" 0.75 588412.23861859 498893.853123412 512327.757580983 537799.908406404 555857.159457226 676893.684294532 5402.73839517574 4953.52085710581 5072.55205525725 5452.14830095705 5448.91223582626 6160.85996445374
"2" 0.833333333333333 488017.764819412 548479.754821304 522174.335727506 539380.254778842 608960.121920787 540419.821869402 4952.48391332872 5498.54390798299 4912.38585787536 5166.23011138204 5498.8836437753 5138.1694931844
"3" 0.916666666666667 591964.833968465 611630.08235905 507047.660973137 611523.05016255 552384.950730153 496487.937694002 5518.97104203305 6320.77799161938 4640.74373945759 6343.27109758363 4929.69769286855 5041.63832036762
"4" 1 563708.313598178 540401.659166042 486161.528516935 493464.890675795 623217.897159038 540176.877379733 8154.02760782813 7574.21996798826 6432.83530951948 7210.44589115317 8909.15831684412 7098.01750769992
"5" 1.08333333333333 467509.151302307 518400.916517633 617835.007296801 545793.78287551 581078.294240563 593097.509518434 8810.5375981589 9823.31548661961 11678.7487792978 10478.90530624 11629.1248159416 10877.0346984262
"6" 1.16666666666667 507645.772140277 525572.51836356 544465.257290666 548590.391907703 497390.726977891 551802.168220673 10001.3943188746 9361.40211717612 11003.7440842899 10559.9690453841 9672.1580355448 11131.776643548
"7" 1.25 518986.161681874 492513.62795932 514725.731010005 567154.403283369 515601.919886718 514005.864785266 10259.6849200726 10042.5881217173 10137.3851503694 11292.2728378968 9609.13050154625 10044.5720804195
"8" 2.75 476670.791636997 529500.730347378 617968.307350488 610029.786357654 558875.347633897 549223.409263602 9453.06478209216 10209.7031640854 11372.2544598912 11274.9244313401 10615.9245442852 10524.0413751109
"9" 2.83333333333333 547992.580522932 548307.443726828 551717.573702115 539209.118313665 555586.72548626 568906.795401369 9916.17426868006 10603.5088711435 11419.7686665379 11587.1734890655 10777.105387445 11613.8980382029
"10" 2.91666666666667 646219.43138039 469260.256897983 546844.013104818 468119.446700934 533511.287210149 531036.473964125 12378.4969137131 9079.23492111798 10793.86159595 9086.1693847231 10451.2716040971 10564.2109506963
"11" 3 522529.345840654 535656.136572168 532711.686625522 539046.289116756 557440.479653187 461247.660137807 14114.7851388615 13032.203310557 13879.9293023846 14660.9448321685 13633.5183039606 11621.9882869369
"12" 3.08333333333333 493831.928250192 680718.901964788 524087.296937304 498972.169394739 520972.174436981 475470.257969593 18112.3025215548 23613.5253478376 18867.3313630566 19048.3744758442 18105.0277823451 17360.8492184242
"13" 3.16666666666667 474641.920083956 574227.463482179 514198.617761528 471440.334986716 510945.112271596 499735.273290572 18481.1416366769 20128.9094201097 17891.3924064554 17397.9272990762 18126.6558677285 18145.7978682125
"14" 3.25 484074.049440641 552338.449208625 460713.015476924 532982.786598489 557297.50939089 553878.484428747 18211.9657426878 21563.0860514786 16972.2974940845 20670.2651385879 20833.5517529305 21176.7724881952
"15" 4.75 574962.683669966 527629.677368973 437209.099584061 482579.17301512 520959.803033743 524400.21425924 21047.4122328165 18575.2394778727 16727.2730591702 18863.6440150541 19746.415352364 19375.5852303433
"16" 4.83333333333333 458913.864397163 472041.814718636 476927.971562906 513821.523319835 479813.95526065 455093.869581486 17286.5190468844 16669.6147159402 19540.2221269243 18601.5575461973 18261.2352144872 16246.0997619451
"17" 4.91666666666667 464662.424081242 500331.88739121 543851.942121892 464463.777810664 481803.124699694 513244.37138888 17346.2407496497 16843.35591285 21795.4891141926 17199.1771083378 18263.9546891469 18682.113800669
"18" 5 522058.602233921 469863.943704383 579708.951350175 556729.511380501 512449.733961576 506936.000116473 23732.6333553323 20002.7221670661 28042.5179030197 25861.3174488678 23028.8612048793 21687.1016092609
"19" 5.08333333333333 469580.808659806 468413.76725164 528571.812343158 528702.00618882 428779.006422834 420782.277787178 29330.4689981141 32421.7869701776 38006.2421242608 37818.4553783133 27910.7571308598 28479.3419822117
"20" 5.16666666666667 424121.450947542 451517.891345525 476709.23160218 469933.521111858 607981.111970131 435719.984920262 26889.9319034739 30752.1124703235 31020.6104833044 35280.2943777671 39067.0594037032 31133.9753426411
"21" 5.25 442001.040795614 408529.194090923 440550.735886251 479225.379598179 433301.257871465 425869.098633839 28014.6436885194 27659.3902566637 28326.6829054011 32711.6300067016 27932.3937386923 28926.4118616974
"22" 6.75 463510.424538984 481874.969368963 393515.682106339 464827.662142048 467528.171899729 464931.16639798 31254.9173660812 34315.4687106258 27375.0039726149 32579.4751807989 30216.7181709309 31649.5007759006
"23" 6.83333333333333 532633.429592252 464245.750823251 464614.619555924 400843.070476645 452871.762158733 411350.681654689 37001.280277336 31934.3594719347 29626.3108277331 29538.9145524425 30839.0713080513 27709.7124725287
"24" 6.91666666666667 461976.443002636 503462.454862216 557126.12327131 467423.861399263 447242.191777809 519296.246345948 30263.7696038412 34023.4806462048 36616.8993277233 32573.0913867082 33172.0520510149 34186.717995125
"25" 7 528100.960998803 494106.735531426 414785.207699 445215.919246181 521334.460358314 474703.207900774 42588.7871773228 38132.8755957111 36625.6254038852 38224.1613433081 39368.2809407826 41386.5046120988
"26" 7.08333333333333 380833.130014818 428345.44017325 478881.543976328 432452.546106577 410974.990830117 394620.257963596 44399.0824849685 51716.9260698158 62435.6641429371 53521.3547161605 53529.7936607121 48523.8558823973
"27" 7.16666666666667 368930.845276461 414651.555338655 425653.837325003 436966.771823983 404853.060972705 450123.304438421 45170.5962995361 48243.3455891396 46865.272482797 52773.7647130414 49614.3457074393 54264.412831636
"28" 7.25 455421.992372273 410749.842986229 426944.467167523 372794.769645906 441385.002540136 417398.710937477 56416.4747441651 53622.6949068184 47280.6718900912 43449.2738515042 55748.0268443493 44941.9877187055
```
