## Supplemental code and simulated data for "How to quantify developmental synchrony in malaria parasites": fixedPfvsP500LessNeg13.txt

```
"Day" "uRBC1" "uRBC2" "uRBC3" "uRBC4" "uRBC5" "uRBC6" "iRBC1" "iRBC2" "iRBC3" "iRBC4" "iRBC5" "iRBC6"
"1" 0.75 473552.147587377 524680.606209452 590292.87641259 522525.3998977 582785.243916137 518092.126218722 4565.01805164484 5432.88228019106 5969.4885615876 5387.69294115275 5345.79534401483 4897.59537003093
"2" 0.833333333333333 530810.624805082 590869.357655839 535169.013569121 605061.983221508 480365.579541352 554165.78893775 5233.14149611892 5766.26678692143 5355.5729260626 6032.22155646785 5097.39307113783 5603.57741986703
"3" 0.916666666666667 562542.593880617 550443.426138215 485431.340812704 659947.854199694 554165.380382414 627699.897485061 5999.65438080914 5495.50406727283 4513.22632836115 6349.46823042399 6411.91033389157 6453.50226170833
"4" 1 569317.823955042 570859.507107209 501174.773447421 523793.82838101 508615.318447116 622719.222411719 7808.76897376871 8137.40789148226 6651.51164202424 7164.21717737747 6909.83009132379 8545.03221148156
"5" 1.08333333333333 490548.085583065 523498.626703715 523490.983264839 532344.783306865 597774.214071849 595772.278695845 8972.0728958951 9265.87241388937 9832.20140423232 10171.38348807 12423.8639524441 11640.7244762768
"6" 1.16666666666667 530857.538478228 470614.814912101 564668.122102425 549135.256624986 492511.746703512 572772.104934605 10455.0967696352 9224.12416527049 11421.8583484688 11878.3313135407 10770.5810880436 11938.9703998875
"7" 1.25 559575.106320636 505265.424331778 498331.448748784 506885.50555358 530432.044203792 548247.227000237 11371.744273142 9717.57715803015 9588.82910811592 9509.60096718879 10606.5195801598 10207.5447216577
"8" 2.75 558579.530193163 505837.206024158 552758.555894169 519787.875716099 527879.001659409 573377.349601022 10900.1762160828 10193.7066053536 10154.9360381053 10083.6679900305 10515.5179613428 12149.1121856345
"9" 2.83333333333333 490551.12673535 543289.975702944 578489.990202993 495793.134321325 470712.007444799 578921.021354308 10111.850074421 10397.3967887267 10664.8843656357 9526.69710950329 9039.55076950019 11460.3785282452
"10" 2.91666666666667 535123.41260727 502787.764182077 560692.225684738 466543.711753729 497697.830140065 575896.171404773 9736.15488027783 10693.6303330053 11946.779431838 9412.76529312476 9201.29099907681 11962.9449814037
"11" 3 460492.904431618 550984.504164123 563658.358571534 486440.261660916 595478.714750248 460764.096847824 11204.8884830371 13910.2374189377 13871.2528256807 12310.2685476633 14883.247056992 11584.9920635571
"12" 3.08333333333333 472708.07779258 504384.582420025 499532.66297556 582493.911858287 457231.666496075 590998.957036233 17671.3300109376 18179.2965370346 19463.5754130357 19224.2215134748 19003.8099125551 20621.0382776076
"13" 3.16666666666667 446081.509066015 476426.862323586 498675.365285631 482640.055618349 565299.394039856 520205.949019697 15846.5900201071 18877.7360009346 18538.1176686108 17844.1651028135 21500.4048317906 19479.7209893165
"14" 3.25 513836.537139204 546661.960879334 483404.682580726 477842.66957943 551491.028620539 460796.227711235 18561.7822501293 21025.4600338205 18342.0482861213 18992.1569785147 18817.4026655477 17424.7013693036
"15" 4.75 446444.091806825 467021.971956869 555231.633321613 531367.040496308 446458.54754789 423136.950712578 16455.735046326 15846.0250048984 19806.7112573482 20072.4162997944 17523.6403708327 15175.7177696612
"16" 4.83333333333333 465784.02275101 485248.397752143 449340.879296374 578197.589532256 453324.875859714 457325.154345095 15999.4511893864 18175.7991479406 16047.8885462991 21972.1675672528 16833.452501289 18236.4731071716
"17" 4.91666666666667 464232.321139577 493812.493456319 462225.274659846 523650.928924912 450836.209382941 475350.366781188 17045.4312884001 19193.9556294362 17913.9724701035 20163.68613496 16897.9088974116 18044.9982644467
"18" 5 469739.639802785 506557.526151669 500025.939132309 520401.043205352 467717.316566289 468661.23850256 23425.4900786827 24251.7068175545 23630.715459939 25004.2543281851 21843.1904993013 20797.037430777
"19" 5.08333333333333 482914.047616233 473297.512238619 510135.194843506 395510.095172292 417299.210822177 455397.954358107 32535.896757031 30743.5863747073 36154.1598046425 25052.1042072711 28883.8353225248 33858.5839671455
"20" 5.16666666666667 452953.640877475 427176.282788084 468781.889076201 377948.939943907 485207.708213999 417190.656584901 31216.6534029962 28332.0366631129 31824.975497366 26866.8164168408 32390.3677045393 26354.4318752307
"21" 5.25 503984.103956235 455985.760804352 456505.649644098 469366.115435908 446258.107847736 526107.834192688 34920.083419798 31350.0007428224 30637.9630633623 32880.2882967362 29612.3495585757 36560.655607553
"22" 6.75 436447.143956424 462973.052241499 498610.456534291 424184.792236507 500481.925212169 386113.948248323 32103.5045205167 30650.3179239655 30669.5652181634 27513.2020260423 35716.8189268274 26071.1646352683
"23" 6.83333333333333 409551.414799394 506528.355294817 392264.503710895 438630.873278691 447001.327706981 469666.525597532 27257.9976571976 31762.2420626943 26858.2337357682 30705.6964143291 30146.776442892 34058.4862652307
"24" 6.91666666666667 433823.935121255 445306.843147316 499014.369165983 412359.439445573 475684.158005933 485745.354951637 28725.3060831819 32309.5841209734 37309.4855451202 27196.005899131 34203.4267845359 34450.025173875
"25" 7 466754.929486059 504563.232624128 483381.514117101 519598.972637754 436052.8056326 411444.448143221 36091.6241628501 39894.3058014729 38748.0171636954 40038.4490570413 35215.2477797375 35692.4266443913
"26" 7.08333333333333 390105.135465964 472232.732752549 434764.726724968 426967.100618978 446046.561297695 389704.167949215 47171.1167431637 57171.0330208897 47684.642360841 51644.0399901999 52337.525526277 46338.1888167913
"27" 7.16666666666667 382497.08434142 420091.997552538 448348.941042597 414466.041935509 420457.689130319 385852.271976604 50229.4267027471 47334.3095833846 49664.7954630404 48461.390463082 45222.6608368184 46840.9434872964
"28" 7.25 404244.343739722 423945.416396173 366776.637261858 383417.187726018 398330.126429353 442370.783778141 49463.9759852825 51263.0491410125 47326.0177112075 53549.8865539131 44996.3430024685 52663.1885450168
```
