## Supplemental code and simulated data for "How to quantify developmental synchrony in malaria parasites": fixedPfvsP500LessNeg14.txt

```
"Day" "uRBC1" "uRBC2" "uRBC3" "uRBC4" "uRBC5" "uRBC6" "iRBC1" "iRBC2" "iRBC3" "iRBC4" "iRBC5" "iRBC6"
"1" 0.75 497635.117002174 527243.650399439 602595.38047448 554074.730977527 543620.123843051 572037.69031789 5303.8648228316 4943.33404026383 6282.92545589073 5297.08155810255 6086.20828306147 6157.56394314198
"2" 0.833333333333333 637681.235974894 455764.390869952 603693.932860676 627046.281259956 557534.403808123 463636.03212944 6736.89964581791 4544.35168003542 6101.61646311578 6189.99290483668 5421.90415061872 4441.38358204273
"3" 0.916666666666667 522621.569438175 497663.709871021 534069.377061417 567767.161659799 558977.800501463 547069.148630324 5258.95267478227 4995.36973521727 4883.2548706098 5537.43604866554 5230.44634136299 5314.8339798443
"4" 1 678458.305110552 534384.419874784 593149.295922429 494355.825056992 476304.941482382 506348.686828922 9502.88262638213 8086.9312935046 8753.03321659307 6773.15739074488 6150.23489550497 7438.10043083249
"5" 1.08333333333333 567437.896419271 521973.792623313 483971.01680058 550238.491079008 538412.403841143 510001.523641504 10922.7699021996 10378.7601058471 10023.7356557879 10910.9357739244 10582.5247671592 9985.34554364179
"6" 1.16666666666667 555706.152168692 545663.030760374 563272.543101027 537595.966661851 620283.626649259 531627.784953152 9993.36694094666 10941.7090587603 10457.1158099142 11265.6321597203 11937.1397959925 10562.840948801
"7" 1.25 511705.60239506 484080.032273785 493401.213958638 482233.132429231 539381.983486107 452778.458566482 9813.59931716085 9347.88128364942 9763.07126309449 9294.26871791908 11456.7116288468 8815.35086038417
"8" 2.75 498308.397601807 496961.067582053 499423.439123378 557091.525491564 562391.952979697 458388.839925142 10611.9022009648 9730.50208198254 9841.82558130611 10348.1290144249 11331.1228122641 8989.33843065435
"9" 2.83333333333333 552369.402231047 457834.864919269 575024.129498434 500253.692287889 548717.100800879 518535.089883056 11902.5890692463 8355.79440469533 11139.0213472504 9617.02681382014 10047.0035851118 10628.4415041364
"10" 2.91666666666667 526587.750278147 547583.673067801 516540.37701127 592916.247410591 491227.743250449 577154.358448812 11158.2931668834 11038.3243071673 9774.16863638337 12979.7777454158 9313.69850216522 11796.7165753462
"11" 3 542720.246244774 543128.597573682 538212.453515166 478700.524090503 567453.001198964 502090.568605004 15003.6698111763 14750.9124816318 14076.4339875812 12514.2284580224 13852.9875178264 12265.5568243558
"12" 3.08333333333333 480320.85165134 542405.949564432 582521.883356842 511438.539912159 469447.376408705 538560.194314576 19058.4605357143 22586.1315662891 21471.5032567948 19838.5779640093 18551.565951737 20187.8059906129
"13" 3.16666666666667 488124.824134834 549101.775959143 491496.440376101 463883.357943666 496009.284991005 528466.220487235 19696.3512210162 20176.4385801633 18688.0775808403 15426.782771655 18758.0329012387 19533.0334683879
"14" 3.25 485369.675450378 522407.284867185 520646.070396993 432394.796821374 523213.446226307 583506.533847779 17696.4606854572 18551.395059204 17700.0193913647 17810.5157788641 19499.2433141268 19729.7221926552
"15" 4.75 475514.304155205 493052.772248138 501090.432807182 519617.425903416 463156.805467716 509502.779024547 18239.9042637209 18063.8495053357 19217.274508425 18216.2112499006 17480.9135862508 18064.2715484682
"16" 4.83333333333333 523571.934510943 492873.045675115 545105.784563453 525650.180730269 510545.49581117 534721.403574189 18345.1974250506 18432.0510723678 20205.9414164935 18618.6197017717 19912.0708194684 19639.0195050661
"17" 4.91666666666667 515990.347264616 539979.206482583 445661.329372848 523757.01449721 451581.035410605 436011.566441658 18305.6442488556 19839.4123810998 15664.7215948277 18118.3780851755 15514.2501214671 17167.499416937
"18" 5 442908.459852467 475684.219156094 482964.957628116 487466.668657773 488536.253059833 411725.024094538 20184.9588630496 22416.7869536331 20833.1697456321 22792.129452146 22358.638583974 19147.7746352535
"19" 5.08333333333333 486152.401603291 471267.974563321 464755.591440685 452522.461827697 453286.780857394 414768.896824039 34145.9105603716 33193.7294990893 30957.9078395127 30946.9968765735 29154.9625893162 28225.1716110268
"20" 5.16666666666667 457810.087052474 491096.631532272 505598.575597455 452273.95950842 444585.674111017 411085.680600132 30880.9502227639 31673.4364096918 34802.8618549272 28620.4056009125 30815.1567569583 27856.0515399039
"21" 5.25 467988.282669427 432067.55331327 446823.007943446 472721.298644324 405910.481807558 478527.855825608 33517.5135304872 31434.5255229734 30447.9051409503 32389.2633534994 25837.713673301 35050.5662571403
"22" 6.75 458989.67108358 514735.782684567 426657.851229645 483408.802059637 409045.861284509 467927.287677462 32506.350643313 36383.515298432 32310.3257273491 33905.579664011 32677.9198150197 30973.1780690029
"23" 6.83333333333333 475130.174832969 406390.076772146 457406.278598782 471900.210574445 377378.75490117 410281.829588121 35650.3601450362 27983.4792062074 33781.8521860253 33063.5985688874 24983.6977756484 27829.8680405712
"24" 6.91666666666667 511635.7027255 498591.975699533 405140.432590053 444397.881598246 464359.931709318 409045.582919474 35961.0404305394 33300.515992622 25633.6876045589 30174.6991409436 31621.3777125855 30071.353274727
"25" 7 425560.999421884 429174.127734553 476057.548797051 482205.548555919 454083.686322344 374773.917956385 31383.5545296374 36240.1627810473 35733.3495062527 42289.4583254479 37903.4796596281 30327.6486309031
"26" 7.08333333333333 373966.938250501 454192.343739748 418758.168792522 438264.125764004 492171.39973106 472909.530457338 47975.2326171265 55814.7273412901 48934.6384799908 53139.0270705068 58331.4251533108 55849.9593099897
"27" 7.16666666666667 372285.284025345 356382.601986479 433583.694298452 463727.856662247 405343.586114033 374907.685101367 45511.6484138563 42300.6055770302 58257.8023914615 54000.3326535368 49949.918190269 45986.8365656384
"28" 7.25 375759.754878469 391209.683644885 432510.859713016 419490.031132685 441408.957585834 412497.825819402 41716.3202751562 45226.55302253 54852.3601411561 50878.1117201559 57512.5677636266 45491.9024890435
```
