## Supplemental code and simulated data for "How to quantify developmental synchrony in malaria parasites": fixedPfvsP500LessNeg15.txt

```
"Day" "uRBC1" "uRBC2" "uRBC3" "uRBC4" "uRBC5" "uRBC6" "iRBC1" "iRBC2" "iRBC3" "iRBC4" "iRBC5" "iRBC6"
"1" 0.75 549579.503423538 496326.535478546 554121.530054958 596631.199210097 512636.48548759 510630.947798 5641.92078250219 5084.53142937608 5510.49429485576 5542.8390859355 5214.09195196776 4992.48091315995
"2" 0.833333333333333 583790.176752876 514170.943794015 538468.463390844 483887.703197281 457628.792419413 527905.007862294 6730.92758484854 5453.51410700835 5572.33294586029 4862.94862767982 4716.97160223066 5660.11748853882
"3" 0.916666666666667 564816.029429123 542575.060776593 529932.820437492 592579.677528649 644154.19589183 539670.692442437 5709.82641962316 5481.10981691679 5650.20599677462 5894.40904711063 7255.82716219571 6271.41213145972
"4" 1 583724.941302848 537756.087912281 501232.991844806 600759.461477121 535647.231555528 542857.945979365 7926.46829348336 7823.89827101125 6505.08409000105 7348.73958993421 7427.42373980695 8043.82953849772
"5" 1.08333333333333 522428.328778902 557681.470990994 564699.955902032 493725.987413899 537738.165097311 597964.971486108 10549.312510049 10900.19977505 9915.71476561953 10519.9166337591 9720.50189980678 11591.2764038984
"6" 1.16666666666667 595555.441707084 552016.544433301 533490.415825413 530734.091301087 550610.719801212 581505.041928437 11801.3562212837 11019.9439922803 10898.1240146144 10705.1402612291 10743.6238009993 11879.5718473634
"7" 1.25 517971.34071175 550685.798454001 494267.291171551 545406.636850918 555143.196752473 459372.73448272 10726.26507997 9835.43129941063 10460.6834110381 10532.1354996798 10462.5555362321 8586.8075047006
"8" 2.75 543315.382878309 523001.749628081 486945.829029188 510884.337737836 519476.539282236 553395.117497446 10397.8830271912 9549.92695385887 9385.09837196084 9296.41229620301 10199.8142407665 11358.684677698
"9" 2.83333333333333 564411.635334266 524082.239049202 537817.099562702 555507.670600802 501560.593993822 518234.243586731 10556.1628154349 10279.1456124194 10672.0329310984 10751.5879537582 10703.3844215498 10079.4368100113
"10" 2.91666666666667 460422.687420906 503185.800792588 556738.891129933 511738.435024779 517858.921922235 555162.061377873 8593.18192274927 10299.049292178 11107.0102968565 10594.4502877652 9234.70058262646 10953.1826255869
"11" 3 465793.322920755 475425.141088579 569311.118388895 564780.666003173 536750.769789498 612455.541673642 11867.3458068982 11882.6578627488 14598.6567956637 14463.0132139097 13166.1438594345 16991.4146670451
"12" 3.08333333333333 498638.152588635 515302.586926466 620679.675400468 549362.292895831 554829.969996047 473192.13665034 18868.1544825895 18944.9480487671 22200.8289511032 19845.1112759264 20526.4509802459 15992.9746227407
"13" 3.16666666666667 514861.848967919 502587.90743863 470529.8284913 501153.389156464 546233.76029544 525411.897418207 19186.2064083443 19701.603584423 18076.443660826 17891.9453465357 19308.369045438 22298.6481662899
"14" 3.25 525546.30438015 632540.238731559 531470.352302599 524717.334832242 461468.132385336 451077.632532048 19617.2566024692 22913.9735095656 19512.4498321285 18679.8624005782 16973.5405015296 15796.8002987935
"15" 4.75 550698.730239215 555464.208173771 470361.277583423 442583.449841827 486080.697291827 559124.961608829 21494.8762778773 20994.5840753575 18068.2330772466 16024.0206314927 19823.845729683 21610.7821667341
"16" 4.83333333333333 444141.834801604 576976.643196664 519982.862069469 466096.030661076 487428.060495242 518240.244716692 16825.1476390417 21123.0694928305 19633.1078750035 17197.5290346306 17926.7399961472 18444.3542919011
"17" 4.91666666666667 525462.166600692 454262.266758584 503568.401116627 482730.07954698 485774.600750772 504999.263892093 19774.6605174783 16230.8983209856 18501.6405296823 19021.9714135348 17735.4728277025 16984.7562059058
"18" 5 536350.742276785 443996.545391247 454222.299186007 575104.937119918 501591.022333797 423611.323609288 23269.0126801208 20636.6044801881 19618.7150064143 26993.8951945514 24745.4870416279 19144.1113369919
"19" 5.08333333333333 474578.438119608 462914.739739904 397890.181362512 416857.286151149 438576.438587857 465226.171941092 31119.8975816136 30902.1855634115 27262.0884797884 29775.5204393678 30351.3106289175 33200.7972839316
"20" 5.16666666666667 475816.672749125 527441.029575448 464903.415224271 447054.197084789 445602.775013246 503943.154673024 31944.7245887295 35303.9511094677 32884.4148699749 32179.535510872 28495.7809760669 34102.0574977516
"21" 5.25 463929.313914592 444290.915356682 529745.411069182 458566.178281909 459729.053874593 451884.921860777 31447.5047561153 33850.7364081282 34494.2478312995 32247.9731562524 28594.5609624999 30636.2658888662
"22" 6.75 483056.615151365 405583.960873449 513192.244329884 426999.516967683 488243.006191322 452959.564862455 32123.4656792262 26949.1003902624 32250.8873105976 29121.8766900381 34298.7710706935 31808.958206633
"23" 6.83333333333333 456494.418555782 439438.365290988 483902.209040205 500740.41010288 425985.711635462 491820.595642063 31239.9944264008 30724.584183953 37417.5301790222 32959.7110484041 29815.2729053692 33831.1673700473
"24" 6.91666666666667 448684.534160364 456965.232402192 448296.870924583 472840.184850308 467746.326228722 477130.096817301 32513.3720406061 31213.4721586197 30789.6202558093 31862.5461489426 29562.0999354541 33336.6006509905
"25" 7 455481.913316466 442050.0064164 395656.201759317 416187.316254414 418826.885333369 538796.999262452 38299.9296461187 41526.5388836449 29023.011315556 31667.2867608457 32823.4236154678 44446.0300484596
"26" 7.08333333333333 452171.820291643 343570.518572374 538468.551958397 395961.654658541 397957.207315725 386418.256002001 51884.3167288173 39788.1318555152 67435.0096378706 40497.2288068055 46531.0970261006 46084.467024687
"27" 7.16666666666667 370104.272412311 407157.004007738 441394.516846216 392052.509221536 439327.260010573 384094.241752578 46219.7030799014 49114.2345003302 49903.2805931279 45337.0927113658 54574.8149081457 47200.5212599174
"28" 7.25 389573.930291681 402844.559806491 376398.708174298 408601.819091633 426318.312347909 402956.775332698 46711.5024330552 52351.4697604277 48661.7592985517 54864.292593707 50586.5692492327 48695.6828196613
```
