## Supplemental code and simulated data for "How to quantify developmental synchrony in malaria parasites": fixedPfvsP500LessNeg16.txt

```
"Day" "uRBC1" "uRBC2" "uRBC3" "uRBC4" "uRBC5" "uRBC6" "iRBC1" "iRBC2" "iRBC3" "iRBC4" "iRBC5" "iRBC6"
"1" 0.75 607053.306015839 500416.300879478 514339.481677078 541287.991276638 564470.096708759 569638.900874371 5967.29879107283 5085.40231070834 4643.51989958089 5649.45065911691 5890.02031312943 5679.06785179574
"2" 0.833333333333333 542388.471794782 503209.748982215 508542.09703601 528674.454454063 562381.419957898 501591.018872153 5736.22200618457 5607.41864254753 5028.10062325499 5248.82180698516 5750.90929499845 5290.06796078944
"3" 0.916666666666667 671784.774603651 539275.460095519 471227.230378344 496261.27718072 581702.869463178 543698.710249951 7264.30509695494 5548.52956859345 4717.69765608795 4924.69263849082 5780.75446039282 5581.83573995125
"4" 1 560202.620325 540445.526994476 509495.681461258 537390.97885149 598346.773463845 502336.15510764 7925.61978318538 7236.09073800135 7564.33347875077 8047.78702885047 8087.13327878148 6964.55797175335
"5" 1.08333333333333 544712.223006336 526874.928132457 605106.191410145 554706.836496384 505919.186899875 602039.828951341 10054.6787818428 10147.3335862575 10941.2565122529 10304.3112710051 10547.6740727588 11688.9589156653
"6" 1.16666666666667 497622.110949374 496798.880915551 539726.978047071 450123.992998711 528011.692129423 520213.026104053 9523.41248647191 11341.1455522327 10877.2063290421 8187.42199988561 10886.2778646343 10803.4479228296
"7" 1.25 427861.585510888 605616.835957053 565595.039795352 470682.192712275 495748.685129965 521550.555422503 8261.07226936116 12219.25520216 11263.4678840058 8927.53933732799 9633.20252863668 11204.0935643932
"8" 2.75 485864.223101705 526768.704583123 625853.178060271 556796.0181818 538864.155083947 515735.282053066 8844.34737602085 12507.8642902321 13225.2771527343 11489.80640078 10266.5235548263 10208.031709695
"9" 2.83333333333333 531296.506271527 492884.700116159 531455.116560806 534838.352497235 509405.945162752 565615.082141397 10675.0352877542 9296.64167710962 10708.8835133909 10972.1684787616 10989.8267658217 10639.3619965464
"10" 2.91666666666667 531008.910227009 515068.223586339 551531.090591101 530597.282141523 511616.673454772 508148.540559977 9765.23213143321 9572.86913086775 10204.562479136 10354.1278591379 8934.19494376622 9711.3911239365
"11" 3 532426.901001272 526583.612633337 530465.774567526 442956.083924431 572785.313548367 523415.938242486 13064.0878665506 13412.7257420616 13057.6190662776 11816.8889935823 16090.6050578936 13139.5993031878
"12" 3.08333333333333 481238.833058523 489783.377249557 553487.681158058 484902.308425375 491153.847518962 454409.91973981 17164.1135286143 19267.6387588339 20339.4646268464 17048.5122062187 18424.6027391526 17655.557833504
"13" 3.16666666666667 539048.442496462 485611.691156814 559094.884441182 481886.770136681 467574.19773911 521217.942150203 20968.5283476208 17932.4849023934 21524.3458880147 17569.4748021759 16500.1922448738 17414.5653909189
"14" 3.25 531235.59098561 451707.241740889 484526.489364715 486776.756445368 470241.396715501 533933.443779538 19662.6479498699 17160.4992588428 18278.8452085151 17646.4294524332 19607.688802898 19990.0203586499
"15" 4.75 613994.999002097 517483.691310383 526512.944800824 492356.47742123 518865.647431591 455940.775387879 24969.2964213947 18769.8110740073 18601.4112277274 17621.9211675458 18127.8940494922 17285.2156340775
"16" 4.83333333333333 467658.249168826 427466.999138876 557274.627042472 517118.539193657 469890.876082704 478971.828713447 18089.4787416624 15818.9286386854 22385.0020904789 19078.3449250565 17065.2215755476 17324.2365028826
"17" 4.91666666666667 532980.806070846 505767.626201297 541054.974971173 500348.364477959 468915.747350066 526789.15505579 21710.0124672442 19871.0392378468 20463.5013226616 19739.5547678453 17137.1675596187 20958.3908914179
"18" 5 524522.117300371 496102.265322124 483403.846449599 473221.067716884 481924.523402939 501431.088599747 24864.760241781 23104.0756931947 23612.35054095 20619.6543667488 22665.4684728014 22972.4470782154
"19" 5.08333333333333 456558.922974286 447300.686169577 482313.330469731 428572.507584151 487589.567449268 475972.709626776 27983.9977305722 31533.3582072314 30300.8217665922 27942.7877805477 33632.6654560626 30668.3446924469
"20" 5.16666666666667 459648.305131932 537916.768610754 438169.640208444 444646.368910171 485421.463911611 481042.302239056 32341.1296486848 35470.9375938512 30673.4084850153 31012.8243354958 32415.4566885884 33941.9511193548
"21" 5.25 485098.402373851 418419.196420541 424741.325512308 512357.203477615 400115.621971087 458409.934664599 33792.9921542216 32068.9171427891 32760.6113006022 33641.313425976 28498.2636731543 34133.2788283394
"22" 6.75 417532.410805183 459479.8121672 498601.39212137 519728.182704742 468257.869234157 514643.223278779 29419.2292270694 32552.590305859 37672.9423590004 34424.7844149522 32282.5142526133 37737.3582605887
"23" 6.83333333333333 466323.477419196 483581.380845743 444010.923771188 475283.294678146 460170.596186481 384186.936511376 31907.1828545464 34821.341555049 32576.0032113857 30653.5501243564 31637.717166482 25052.9466261086
"24" 6.91666666666667 448572.333470679 428001.688298466 515983.777398285 497253.800782507 502406.986307409 522396.291787263 31791.0937966463 30354.7296665579 35395.9030971213 36643.6109640757 33763.9103701216 35380.7173577557
"25" 7 424300.090923189 458637.430246151 435579.959494713 521596.367381034 485510.024386376 386581.772693475 36727.988826937 36450.4216368886 36110.2557094062 44063.0510987146 36885.8518052327 31942.3071839269
"26" 7.08333333333333 394305.381749035 505896.928918578 405912.160533317 467107.45722219 386390.364917923 356727.96243075 49226.6394193552 62417.8814211695 48452.6601651229 58829.6545619887 42659.7145920975 43318.5139563752
"27" 7.16666666666667 393681.350890569 430061.594830056 334377.987424141 382663.450904249 450654.601703762 368894.949735519 47303.2563401105 53225.4449047099 40481.5965404529 44418.2763672953 52692.7333181832 47446.2957859189
"28" 7.25 375781.096374575 449889.38421195 420464.493923438 425091.395203296 411286.470663742 433400.549168654 43405.2666906815 50196.8629525188 50234.7065619401 50113.9281112049 46591.5004999991 53308.8006357508
```
