## Supplemental code and simulated data for "How to quantify developmental synchrony in malaria parasites": fixedPfvsP500LessNeg17.txt

```
"Day" "uRBC1" "uRBC2" "uRBC3" "uRBC4" "uRBC5" "uRBC6" "iRBC1" "iRBC2" "iRBC3" "iRBC4" "iRBC5" "iRBC6"
"1" 0.75 555302.209216268 526227.584221471 556606.224877167 546472.58941184 627481.209056416 546778.200490129 5309.70486664851 6102.95835571436 5860.70941459019 5561.35442729261 6542.39609067268 6020.2945359369
"2" 0.833333333333333 526768.36476798 510139.091714936 621903.497133699 558544.77785361 501492.127645541 515754.339252497 6008.53615567446 5230.58640126049 6158.67990823628 5643.29151658106 4871.22027824712 5486.74828992018
"3" 0.916666666666667 512263.374677958 543548.020945187 456841.859138726 576463.122877555 578403.269471362 514820.976484862 5191.15701943614 5176.27808437671 4801.40685923147 5748.96529833758 5929.30055839428 5582.68199078117
"4" 1 540051.352054803 510426.425873606 541414.571382105 613537.354847616 592576.350389607 455209.88349903 7451.03962548017 7011.11123757571 7562.44818077459 8199.08265197936 7550.42653317118 6191.64694639595
"5" 1.08333333333333 585793.019152196 616358.812650917 599017.14796936 553306.801191404 504723.942962235 570735.814875674 11226.9276824723 11036.4620198024 12089.7552443486 11133.4936604739 9847.79167771786 11147.1838842905
"6" 1.16666666666667 489005.164460482 466173.860713566 527862.996689755 508990.047283702 559967.563992071 586279.58057594 9933.57705470484 8757.72798635292 9838.55359377019 9444.10515416462 10142.9618075818 12106.960879214
"7" 1.25 508173.121773932 472118.256816029 519590.805074998 447428.172561189 586531.859088922 549890.504713628 9943.70652135665 8963.27793091327 10142.8101132204 8407.53835789334 11802.0395208798 11563.2531745059
"8" 2.75 516350.548923803 583397.045819839 552880.374866434 519210.565741108 537297.446504095 606117.395393862 10255.2244076227 11989.8688962614 10444.0212489527 10274.7848561046 10343.0857404898 12061.4376477561
"9" 2.83333333333333 498265.446755774 557642.465736445 565677.263087308 605741.765033097 570506.418489761 541561.207153933 10331.0273015918 10082.1273863035 11381.8362794227 12530.8598476023 11184.207380705 10367.7841897948
"10" 2.91666666666667 507597.196741941 525830.222527013 519399.110536801 524755.277297519 543640.979245844 575133.597021695 11588.3156610226 10164.4077229404 9831.51827629758 10786.8909460408 10279.1960150479 10216.8778615569
"11" 3 522474.651339946 455071.310110064 500764.120307103 530748.937966453 568221.799600119 483803.051081604 14299.6825546342 13584.2182122407 13081.6123382211 12762.2227343902 13135.0392880287 11744.2177711277
"12" 3.08333333333333 523721.771023775 524867.722066649 523423.712899353 529256.388189297 559103.42422476 465932.007980813 19210.3354800101 20524.6934037207 17708.6598291247 20371.6854576327 20893.2520263363 16509.2393650744
"13" 3.16666666666667 539056.947548544 469324.655832081 512671.207611994 532188.773910718 494923.757227348 487175.022049018 20357.1354814405 18080.5029695495 18986.0645352095 20244.9367155765 18145.6922906452 18901.0677807573
"14" 3.25 495636.965624023 485629.715589961 562000.016624399 469624.194562807 503954.959600806 500688.456672626 17323.9065230347 18703.2434273045 19992.8856856777 16657.7704908329 18250.9718280057 17867.3728850968
"15" 4.75 438738.225038568 413202.967200087 485219.501683143 467612.425778049 503941.941561353 488094.936002332 15884.8017754731 14823.4248322901 19319.9084882796 17520.13584781 19025.6514039208 19223.9045294341
"16" 4.83333333333333 549913.651480693 439926.562832295 466806.354302674 535633.037558471 528724.311699917 508627.987906694 19784.6249858137 17767.6317783641 18315.109536152 21119.0946302009 20711.9503163223 20163.6466960037
"17" 4.91666666666667 455284.639544085 462182.657256412 484680.46589297 472246.774859307 487929.6025027 520695.14325281 15816.7323100255 18045.198916795 19404.6828502841 15792.8860416121 19410.4267529667 20780.011703195
"18" 5 498549.264107117 453970.597170389 556312.668617721 548457.727784846 480336.234069119 431069.730556207 22449.5897380217 19819.7160956293 24938.36909639 24392.1604529618 23204.6489888463 17922.0343230935
"19" 5.08333333333333 495792.897098458 452908.354289232 467909.60833311 465140.029854454 513703.42387226 442019.645174291 34104.4125261192 29065.191996742 32303.0451041153 32145.1299139222 33531.5550830457 29243.7740770288
"20" 5.16666666666667 516308.773253153 466579.207881565 455055.603369684 516298.544285271 477330.15930876 452334.447090628 36200.4398424647 34025.831021445 32262.006619616 36708.0372758814 34458.0515653319 30216.0619299017
"21" 5.25 503827.055666652 428378.368337092 514915.92874 483316.68342002 453313.084580532 411191.662603352 31787.1959411137 30735.6676833788 34809.2566327531 34696.1007480273 30337.1647703217 26610.0412621487
"22" 6.75 373460.334454731 426569.669677002 512762.646112241 556513.169014368 411238.569118752 457729.824721648 27215.1819606289 25577.5547700196 38648.0230723377 42056.5402618075 28742.8669661892 32601.8393676388
"23" 6.83333333333333 449442.687915157 531047.070191574 395699.323691034 457130.305407842 459905.469617008 410277.209343638 30512.062994919 35414.9429937695 27969.5581333122 31251.4308944004 34847.9234413342 26624.0888607163
"24" 6.91666666666667 483991.556037868 500493.761811988 441133.568929575 436614.718116979 492467.833296324 407308.925261659 34620.2829783883 33908.7914506767 32810.2319769115 29500.9944673634 31654.6895899935 29595.5622351796
"25" 7 430768.23710582 430203.917460847 488706.140744066 442731.398006272 445769.295081797 476958.653567969 34788.4705920307 34763.952926129 40033.2697721946 35095.6320258638 41370.70023961 40730.8841646429
"26" 7.08333333333333 411638.385519913 386476.891873015 358124.182076365 408785.369335612 385520.174579787 431646.795987655 50616.4630212005 46367.9534340749 41618.1501541389 46731.6798325936 44185.6933615802 47174.5132226945
"27" 7.16666666666667 382741.089565435 428472.182532405 383868.95565809 469289.469390192 456059.869666778 437399.835526495 51032.1452753914 50245.9316953861 47523.238088281 52143.274376688 53122.873577959 53718.1253333122
"28" 7.25 400308.811880697 391705.415148709 400455.224508143 421573.587194691 389612.954032432 378370.410769554 50655.971133274 45127.3519756578 52057.8777391151 49567.7351198932 49333.7073798584 46030.4635972693
```
