## Supplemental code and simulated data for "How to quantify developmental synchrony in malaria parasites": fixedPfvsP500LessNeg18.txt

```
"Day" "uRBC1" "uRBC2" "uRBC3" "uRBC4" "uRBC5" "uRBC6" "iRBC1" "iRBC2" "iRBC3" "iRBC4" "iRBC5" "iRBC6"
"1" 0.75 514064.293856256 554414.934152285 482320.997762475 547745.61662046 556923.579127076 565114.24572363 5428.48854358622 4799.09053583454 4760.84293517397 5619.05638716105 5555.34742271397 5816.02681751279
"2" 0.833333333333333 485827.039648354 513539.298533576 521797.277247877 519190.16963789 523015.971154354 484616.958195541 4876.67986296623 5401.27052702875 4917.74447243652 4836.53713070067 4978.25976731728 4546.97840303566
"3" 0.916666666666667 543684.716023952 610227.011064597 480965.48153977 617798.878467066 517554.229327501 601735.609531567 5200.4851119035 5721.77225564555 5106.4682844302 6170.58408377014 5336.02319073641 5751.35588560638
"4" 1 532669.118767928 507327.060206649 516816.52228798 566061.60376129 598610.99492863 562152.300568522 7492.35696979996 6542.14591323574 7563.26085373695 7698.37622414374 8250.72871270638 7646.77005466262
"5" 1.08333333333333 620693.446904266 505694.820871787 494296.027623624 511814.229104166 543880.229639344 524857.404213036 11928.3837206547 9592.99669679953 10238.6417611439 10390.5847658563 10840.2058824923 9975.90694631572
"6" 1.16666666666667 531809.825929773 550234.645881951 542247.274041941 575611.337004112 625778.996763622 574417.149712035 10883.8030377032 10110.8902220131 11432.5800978693 12072.385423744 11870.9854266076 10988.3720652709
"7" 1.25 499790.201134451 524808.203539332 532460.326307931 544115.990999636 477347.370426809 559260.355069591 8870.17838556129 11176.2381630055 10096.905779993 10764.4491023223 8519.49617038746 10992.2923702932
"8" 2.75 555414.779052559 501528.199644596 604990.073841676 499845.997751085 545793.581553156 518460.522559055 10374.3129405101 10144.6917753648 12558.1748591941 9582.93707344872 10339.4474364794 10153.9467794566
"9" 2.83333333333333 577276.649158651 609290.042724942 598579.918687801 519058.977548132 497580.14151119 517957.620812038 10827.151482321 11203.7887689044 12184.8329503878 9821.36192144052 9328.46159563535 10603.0219204102
"10" 2.91666666666667 538889.683406727 515885.215879972 489633.387147389 500861.693837411 606015.781251243 540680.827659087 10532.9036580841 9796.0639141699 9770.19629147739 9661.68390890067 11674.3552543102 10694.3742799602
"11" 3 493099.118166186 492928.164681712 598198.547959861 518015.96985113 451417.288261213 449124.02621392 13250.0098929514 12623.8085583382 15231.995619323 12969.8540273192 11011.5206308382 11833.8456284545
"12" 3.08333333333333 542144.778858058 570164.082344934 526320.1537609 467440.682720443 489360.980688839 511479.424874825 18466.9940852613 20198.8869841443 20533.3133233551 17635.9435095432 18652.9819206723 18704.6781815624
"13" 3.16666666666667 533457.535717458 491285.483689955 465144.955036525 491220.784961367 502636.267681253 449205.477118994 21553.839826968 18862.9481163354 16235.4260047653 19098.7863515306 20740.0976967713 18288.263699501
"14" 3.25 504807.93933347 505552.039167557 571011.412152075 479907.019078421 504813.618216609 587298.128783945 19445.6062917361 20323.7000670375 21368.1883114258 17457.512516494 19436.4661937283 20870.5802695076
"15" 4.75 549743.306874071 470142.464622206 476980.006198967 468267.612207785 524599.213254229 478246.256986768 20636.0100177954 19574.9959247301 17123.6764027631 16780.7780758927 19156.4437923764 18560.0565435827
"16" 4.83333333333333 511832.371674154 515306.332141803 462597.438108407 486321.449951833 534915.180333846 482044.001023357 19589.7951076128 20301.6382208925 17341.9845588906 17231.6927965925 19885.3226889905 16475.912194253
"17" 4.91666666666667 525239.504538635 476942.394991983 466717.549420948 488919.98259309 518170.676902572 606671.229540116 20220.9626386385 19346.6137305337 18265.0444935309 18173.7750243691 19062.6571103678 23056.3887711208
"18" 5 481917.854273898 482550.210957775 491290.551601821 498972.094581681 433198.388649233 501421.291624817 22670.4859119792 21005.559297324 25033.9134574176 22588.1437112576 20250.0123243769 24606.6147282452
"19" 5.08333333333333 460312.903961892 471167.634596147 427521.539012722 586274.201423426 437952.8429205 469874.766057787 33809.247444869 35339.7813310442 29403.1319816178 40791.3864270952 28765.3755612808 29477.7143072639
"20" 5.16666666666667 531520.232832959 411151.679444729 481527.602495986 459108.246530166 410587.570352986 426528.300144497 37979.2949505508 27598.7031008377 31426.177353303 30525.8142639738 29306.7502036393 28746.6419642458
"21" 5.25 504048.226025726 536384.05087132 449638.021512852 510476.256347131 470659.180963492 471075.288206352 34827.9997253914 36217.694184424 29886.2094724395 34898.393870937 33057.7124469529 30158.4691553362
"22" 6.75 459303.713946583 454119.916864595 488263.432973662 464364.487206656 479391.152472315 448438.24474887 33198.6782758644 29705.3093615434 32080.3832439988 30778.093601104 32823.7694263824 32267.5477423184
"23" 6.83333333333333 415896.641012318 516821.067732667 447643.41993006 518449.272584488 523456.279937462 424304.705485257 26579.1111047975 36009.1320489578 31386.0417128876 36459.1612225378 33662.783275721 29297.752838616
"24" 6.91666666666667 488042.165369261 486868.457372753 428455.714979421 430044.099501372 417339.533783341 448366.343061646 33143.7803306799 34850.9990961169 28280.9052791697 27943.0863873536 25982.2277841769 30213.3654354209
"25" 7 374845.310523215 425960.451021138 445591.877067177 384803.30513936 427515.231603247 469251.717074382 28939.996952188 31811.8335340655 35891.4117653787 31887.5744884492 33276.1417865925 37029.1352988267
"26" 7.08333333333333 470752.934348874 449597.683377936 423488.466694177 404007.216582924 387999.34751189 415644.906483389 63145.9335142689 51076.1355726142 51007.3431730415 46119.5452720233 45606.7408183239 53874.9068675812
"27" 7.16666666666667 379147.522209679 405531.300860237 405779.910497596 388442.637247792 379650.095350938 442527.625042398 45611.7319951494 49424.8995563969 50003.6858284161 51195.0757492972 47799.8231477416 47983.4779118891
"28" 7.25 387248.560692162 410101.834994836 414119.301102656 438905.623202431 378924.52832214 420372.037350127 44118.3207852079 51423.4275855594 43465.6836633593 51184.3292364351 45805.3222510898 48583.8818087404
```
