## Supplemental code and simulated data for "How to quantify developmental synchrony in malaria parasites": fixedPfvsP500LessNeg19.txt

```
"Day" "uRBC1" "uRBC2" "uRBC3" "uRBC4" "uRBC5" "uRBC6" "iRBC1" "iRBC2" "iRBC3" "iRBC4" "iRBC5" "iRBC6"
"1" 0.75 567759.985786929 586637.599694562 505773.475269002 538741.724918882 503070.885538322 560550.799289417 5889.77915181337 6354.39341090297 4967.32935836773 5445.82370846207 5433.02430518194 5694.77356858169
"2" 0.833333333333333 567851.558446761 598100.233521383 548573.465858644 588600.592641677 561044.956987721 479000.119791285 5121.431836457 6503.21010678898 5404.79781136131 6216.40801226886 5597.99403315345 4750.92484109484
"3" 0.916666666666667 604681.585630936 527228.813449656 497258.675262037 558493.711064186 569243.982604855 473543.819364941 6064.85881127289 5477.98652864727 5391.94529818685 5473.41625445729 5467.71667087556 4614.64973678896
"4" 1 518359.389374587 487509.439272152 530173.757226466 561606.177701475 557453.777870687 513083.617267048 7335.70690783069 6392.5184628376 7822.55635892977 8509.50684043297 7968.17864309158 7140.29318118565
"5" 1.08333333333333 444917.354558652 480650.352525091 518983.298310793 517399.37600425 524832.717814943 510823.33273371 8262.54430676729 9670.54680398554 10017.5321779818 10255.1781577573 11088.2103800759 10131.8655771054
"6" 1.16666666666667 597649.452018777 572010.325067248 528528.292059823 576387.334233497 542803.69370798 493147.879239785 12224.9951832018 10976.4514284912 10526.3551495683 11721.145586853 10584.5794122358 9637.91233184708
"7" 1.25 474042.649938995 561847.280162735 553725.293218089 562838.265483005 516610.55594376 600748.428920714 9049.63775953791 10472.4562938068 11636.5512917535 11416.0187715228 9822.42714980054 10799.971755878
"8" 2.75 513700.523821075 506522.450927941 536895.377966258 488426.873691 547865.085666728 507863.164374221 10585.2158215758 10168.0708808178 10406.9660392762 9794.49287995188 10798.03075963 9565.62912603891
"9" 2.83333333333333 519985.360383409 543154.163403867 482547.503240238 528002.302509331 591380.396299413 477405.628008156 9729.35467084683 10485.0955726821 9322.3376622118 10462.2242534172 12375.211013328 9187.94511178129
"10" 2.91666666666667 546164.148984279 463768.160566088 546272.797500538 541618.013345097 547204.003544199 486523.463475114 10262.8674587171 9180.80096141914 10569.7827601323 9555.71653749289 10725.2842717405 8807.44865088911
"11" 3 558865.361692495 454749.137940067 600120.974221648 510054.390620759 498806.524909863 448409.69785466 13531.0298817867 11314.982282659 16903.6257790761 12870.411067897 13164.5955373413 11119.8933131968
"12" 3.08333333333333 489124.769663037 490726.049126009 493543.169555957 464799.621184822 513925.056759808 602539.887713905 18240.7148858116 18928.6807763166 19824.9917475781 18499.4874103412 19318.6751906703 22901.5540750249
"13" 3.16666666666667 529161.36464339 407892.317454318 476368.952800425 456407.200315218 468396.64524826 555644.121694188 19887.6769573763 16096.7765372659 16579.446717147 18774.4631968416 17209.3926792784 21422.4239689326
"14" 3.25 536694.965619985 550142.046284071 446713.798840094 450111.216743037 566362.905580702 513381.012453904 19920.0135703808 18419.4206506762 17100.7292119856 16818.7283229533 22125.7117132807 19677.3097912573
"15" 4.75 433987.262402185 471543.221520992 502219.077101728 475939.897409248 542431.371727082 446255.718020442 16685.4003230367 17583.4146181036 17757.2377654637 17502.6164350188 20872.7800568382 15964.78733639
"16" 4.83333333333333 498139.619871739 511947.208636079 590189.616709629 534580.927070742 548470.19532092 478323.068521609 18094.4286186611 19816.0328483096 23297.7249268579 19751.7431025584 22786.4642842094 18261.8332927979
"17" 4.91666666666667 499788.846106593 493505.040727095 507362.741720264 547893.660417206 615262.697560074 521949.451761434 19191.2775696109 17870.9049692955 18913.8021144553 22422.494799149 23900.658349425 18919.7807616288
"18" 5 502470.920002241 528668.499904144 504827.723874822 466141.201095244 490908.717940855 455094.795345996 22108.4993951047 25076.1769194424 24122.6961593512 22639.2035500362 21267.5714476705 20979.3613159385
"19" 5.08333333333333 469180.205983753 409253.678382041 436945.769753699 420718.547303256 404744.256512802 506783.262204278 29046.9095176445 27656.9473480007 27942.1755238177 29648.9462511104 28967.2039014351 32413.3842151761
"20" 5.16666666666667 518225.252491421 506079.151727352 466821.303911346 508871.32147509 444142.789913904 426939.726993033 37771.5198608907 35291.4331748502 34560.1557587522 35222.1021958879 29999.5129965488 28241.4239783716
"21" 5.25 508102.935591262 478814.122850346 424690.207323374 454754.642927283 478000.164334315 413233.133362552 36462.3563395236 33366.8378292924 28758.4362501015 29414.9186886988 33414.9013865302 29343.7339508292
"22" 6.75 432804.708192175 461062.95163984 535398.992211604 443885.912824998 472920.935286646 483459.550317679 31585.82070368 33057.0318436881 37297.038816552 27634.9206428014 31723.691785118 33119.3389496612
"23" 6.83333333333333 449300.207941776 467351.032161787 486018.606785084 431480.59797723 487713.325568375 609771.684777715 31574.153755571 30620.8702481105 34487.7492840223 29352.4216311041 32224.2038697308 42851.1373701837
"24" 6.91666666666667 453311.870811477 480075.965382184 443332.275543203 425290.600264623 481652.65317141 479335.797544579 30438.9371033391 32437.565228526 29277.3502092259 29611.1819157266 36228.1047891245 31644.5484432797
"25" 7 442712.721726737 505329.846677062 436434.660089631 405239.455153202 378292.100193352 361787.839298707 33551.5514760695 39309.9841833576 33424.0597426483 31690.2799728799 30880.9877708859 29624.388069495
"26" 7.08333333333333 407577.990765836 462890.524371895 471256.550067535 432442.389835588 367491.979414266 417799.338733128 48738.7731857502 57466.2351796269 58980.7947518818 51252.4313879215 41072.0289929328 49356.0943571327
"27" 7.16666666666667 422190.945675993 431324.422956276 401119.695960508 418141.168107035 421440.392029382 427128.039996606 50245.8727373987 54050.6795684556 49338.2159853024 49164.1585075879 45328.3562279518 49767.3218755148
"28" 7.25 369857.505592958 419911.866756243 457759.610159675 446692.810036597 399445.916274139 445002.769722439 48922.950475259 49811.6093423775 53088.9660956423 61086.196244321 47440.1325741258 51609.4832963107
```
