## Supplemental code and simulated data for "How to quantify developmental synchrony in malaria parasites": fixedPfvsP500LessNeg20.txt

```
"Day" "uRBC1" "uRBC2" "uRBC3" "uRBC4" "uRBC5" "uRBC6" "iRBC1" "iRBC2" "iRBC3" "iRBC4" "iRBC5" "iRBC6"
"1" 0.75 606172.108799883 613083.708756541 596433.225630045 539751.43062952 553443.453840424 537547.102917015 5891.88743274982 5964.71964543991 6119.14666697492 5383.11447507438 5196.53016446021 5248.07403204232
"2" 0.833333333333333 578596.510834479 613386.592296554 535158.671936391 480313.985098017 554488.177441699 496899.026935238 5735.77705907786 5779.98626395491 5666.95263341336 5109.04385159438 5492.83714249188 4823.09174409355
"3" 0.916666666666667 553833.827278481 581245.164765278 525487.261207611 581670.527341527 515970.333007834 571917.898476684 5411.04347503462 6196.64354760424 5429.8495126203 5538.40064119521 5220.7865325087 5458.14328229126
"4" 1 515392.918598437 608896.708865139 549583.972888027 496672.874754587 586795.242861035 530936.190025632 6971.12796941044 8534.53933513405 6946.42743878442 7126.37742671048 8159.5667504837 7790.12823748267
"5" 1.08333333333333 536934.331088115 549986.629399139 533759.572857525 566204.381598039 602594.505725143 494010.734958964 10128.4476508015 10510.4702001651 11193.4481043835 11395.3083088914 11768.2746943686 9565.50943864776
"6" 1.16666666666667 502420.712765236 520978.448479023 574460.610434686 503515.977109559 517958.931036159 440777.715981093 9442.22350620628 10338.9253518361 11655.300237072 10432.8614785715 10171.5141840279 9140.97295688703
"7" 1.25 527678.120761274 536052.317571661 572609.813503496 551381.085989677 595610.537518666 524884.457330729 10002.4285993986 11319.2697581515 11447.045099775 10542.6593879479 11951.0516682953 10516.6190609243
"8" 2.75 525851.646383257 564202.909176991 474701.466649751 624681.330874871 538691.406376445 489281.897329815 10095.5439670412 11344.1823499948 8987.57924267054 11388.3839546943 11322.3983264452 9959.93684131939
"9" 2.83333333333333 539958.810720124 627116.490816248 521843.966794516 595779.977058601 507203.692415547 529844.185978511 10164.4088798555 12372.8221528312 9366.31009233629 11339.5503817777 9483.54494302896 11059.1564595807
"10" 2.91666666666667 567448.396537929 603754.561675734 483124.60849593 525422.185219469 570226.590420692 493292.534348138 12228.1736135746 12335.9975823821 9999.47445919342 10093.5968729127 11637.8711244593 9333.38128467222
"11" 3 550235.322611911 493859.552535655 510365.730159968 471895.474222872 456192.695679724 533929.233836204 12503.2170110075 13784.3710148812 12247.0629350283 12319.4223788767 12090.1794389379 13275.2171515715
"12" 3.08333333333333 511584.527229462 490887.544111453 474820.183323344 482608.95342507 467395.981149112 472691.074935805 17937.7463965449 18189.4411898639 15558.9475980452 18332.7237768308 16447.4700853035 16582.7424990635
"13" 3.16666666666667 522357.199021193 471701.712230836 502010.087410524 490454.246019349 500132.986512664 555019.42840088 20004.1052760629 18277.6988174305 18449.4703201221 19594.65625327 19540.261242925 20401.3757912472
"14" 3.25 520965.403650467 519582.657091639 498738.432408938 441638.12572903 503655.275410157 538302.725387185 20390.0353679243 18810.1242498557 18781.338068497 16534.5610531273 18318.0678454321 19745.1710366689
"15" 4.75 489145.338352058 477848.221610409 511252.105891667 473446.416538309 481019.59840587 500608.473806247 18694.6431627005 17225.9632880465 17982.8387580608 19590.2106770791 17692.6748838941 19966.4362870175
"16" 4.83333333333333 439596.030983009 520704.469585864 506123.428777733 499157.946542173 521028.407707845 561016.909849157 17045.2125235754 18456.5164230701 18729.7040902112 18275.8058230544 20679.8336061856 22157.0659498087
"17" 4.91666666666667 515376.512462892 493742.238051667 490205.697409707 492302.840601205 416462.101105882 566133.362392288 18515.4126985052 18406.0480168376 17551.2243970536 18775.852044287 16407.4500583427 19944.8075530135
"18" 5 454351.854326898 508149.170590638 470520.842031262 458672.76391648 458467.601422648 461423.706536036 22050.5631801455 23856.7685723304 23549.5916932564 20891.4945987921 20483.3062179224 19914.7046411755
"19" 5.08333333333333 454757.62676423 484430.152920978 493834.121510733 448234.051297506 497149.727543477 509203.61534041 32575.7612295294 35711.7694744547 32020.3677426314 30357.8768234003 32377.0581272209 34781.6677145089
"20" 5.16666666666667 482856.243355227 423288.151093439 469418.132133662 461200.386278908 470357.060780102 521591.682186406 31333.9547926818 27481.7822492088 32677.9068662487 30963.4364739112 30868.387910097 37012.0051223279
"21" 5.25 486753.266523016 464474.542059023 461097.363689949 488936.282405187 441517.129087097 380232.376006102 32938.810118289 33445.5115794076 35091.1235684892 35366.0963765054 29143.0448242308 24180.119300865
"22" 6.75 431007.791516638 485853.30595292 447366.288262862 473847.629520417 457521.885605131 514376.807423862 30114.0815033459 33243.4694459747 29646.5399776582 35256.5200536024 30537.0856402557 40446.3776232641
"23" 6.83333333333333 435776.833237227 454289.062125041 520175.976513188 415151.237176774 484365.004379287 445785.520502072 31193.7604321565 31952.8090117841 38417.7235238691 29969.4089281194 33514.2711904021 30351.3545873751
"24" 6.91666666666667 451305.773248765 433075.814187195 462098.762714593 511828.178394429 434810.690583697 477799.620660846 29482.6570797821 27877.426082214 33723.6827377919 39607.5200924302 29339.4528059175 30885.5604822783
"25" 7 401718.243128873 448719.176153631 487343.222100704 380420.982997211 404956.788519936 443546.317190541 31643.8159219277 37826.6955661649 38655.0245568672 32001.765131206 34917.5933192443 38327.6143608158
"26" 7.08333333333333 387460.395213611 488198.266465375 424748.027349366 452384.235618835 374565.266719677 425184.408563861 44104.7689486182 59139.7052047699 49576.6591595408 58542.1204294836 42831.9344447887 53065.1367942416
"27" 7.16666666666667 453210.01695934 424479.497513978 393388.588775918 383231.664908634 418676.359308859 457453.680286352 56194.6704227328 51939.9813415697 48032.7947223343 44036.9623566371 45707.0261254213 55465.7387434195
"28" 7.25 359962.049355872 361092.093840755 344033.421257007 397180.891326586 407782.527095352 424749.832397065 43817.6566470934 45320.6267763734 40738.1197462412 51649.0105756289 44835.9018246676 50777.0271843473
```
