## Supplemental code and simulated data for "How to quantify developmental synchrony in malaria parasites": fixedPfvsP500Neg1.txt

```
"Day" "uRBC1" "uRBC2" "uRBC3" "uRBC4" "uRBC5" "uRBC6" "iRBC1" "iRBC2" "iRBC3" "iRBC4" "iRBC5" "iRBC6"
"1" 0.75 557438.010403467 519049.105678112 634731.451866928 555775.539177221 565854.501390987 545624.420489722 5954.89809212122 5644.29214526002 6254.7443029851 6476.06081539526 6062.29377963346 5888.4569446333
"2" 0.833333333333333 621628.978672964 620096.123868598 537645.673970361 521306.092440792 610189.914490986 606412.570797631 6671.98646209042 7533.66691615354 6245.15825264678 4359.11106648375 6269.93335892916 7830.74084191156
"3" 0.916666666666667 586651.14418365 553365.30688153 559285.354844297 526324.587308245 533294.551477315 645899.248398749 6997.27032661796 5470.19876316261 5454.31397351567 4428.47780654813 5442.89193179542 6579.39542017673
"4" 1 542823.082856673 575661.141759646 518900.046949393 579346.301348034 507555.359632213 534717.761729768 7218.39205926427 8422.25518302336 8252.22720975497 6521.23256807783 6920.58030586601 7683.83046026394
"5" 1.08333333333333 523475.531020787 599251.511607051 496104.423897266 598634.737413916 576447.524554053 518928.029278798 9775.4534270922 10572.5390191787 9825.7956802786 13924.9764460087 9129.67254599386 10017.9156231428
"6" 1.16666666666667 556334.971437742 617103.6176943 526874.382534256 475814.950445121 512601.890820223 590315.848859615 9372.2198692342 12241.6904918528 9379.9961284361 11742.7184216466 11843.8514514839 12504.0425515699
"7" 1.25 628989.288140297 592750.732269622 576867.378315001 540197.08180036 559322.296823255 574127.136020454 11140.4408101363 10148.1036170112 12919.762112318 13153.0820988644 10334.8539693876 11714.4896147818
"8" 2.75 500113.457441594 611815.571400919 526007.2662 533776.322245348 453647.762992664 599814.822278365 9662.16107885614 12791.4608279515 9424.96445439886 9357.92991313724 10155.5353255577 14373.7076989783
"9" 2.83333333333333 508983.959205358 521980.557088036 445753.085574134 487268.213351484 541900.209528334 550135.860697299 11853.3758548057 10065.1862145784 7979.8260933429 11268.9226029483 10536.6558337222 10231.278792957
"10" 2.91666666666667 484462.661939218 551744.976704794 484814.452559662 624153.108318214 497652.10112514 487236.448952509 8686.79687895317 8374.99964639942 8333.0088098945 12668.0151881107 10882.3988874948 10619.8005438646
"11" 3 526953.501577372 628036.336028711 449760.338556906 578952.714694148 517856.566596898 543406.535666411 16771.2763073638 13882.323961731 13950.3827095815 14653.3210502189 13567.10942093 13068.9402517174
"12" 3.08333333333333 516303.386262891 554757.155739895 477577.588450661 549318.775227624 471254.966936642 526138.003434862 20286.9699906833 17489.1915428718 20159.4592001123 18274.0776855497 20824.3467492993 18460.9825766618
"13" 3.16666666666667 537034.338030508 497252.245325061 492518.031916186 498750.36636459 442214.545304587 509394.118734672 18229.2714877973 18849.5923170986 22479.1434010126 18349.9031039216 16782.3356851836 21862.4085293851
"14" 3.25 550787.221932238 564879.717450911 481808.267281196 509371.030683309 467714.392506441 513795.266761496 20513.4905747575 21667.8065765597 19474.8693323038 17680.3551087577 16128.0825002221 18155.3097795582
"15" 4.75 488780.383587532 507895.7765912 501824.815028558 449472.206173185 548772.581565762 494182.547947843 18123.113963201 20496.1976025505 17304.303966502 17626.3610263994 20881.7572894126 17443.7891968882
"16" 4.83333333333333 481271.140128112 478021.901559288 514257.419082037 426571.792587793 512378.374691035 488444.036525009 19052.6975505982 15098.6071244248 19039.5194032594 17138.2801361106 23028.2415591476 19252.819729011
"17" 4.91666666666667 438299.508154734 563533.480351821 511284.484617655 497711.670046627 450936.630930621 490322.031292813 17262.682479509 20672.541465584 17157.1974703911 16769.2611201694 18037.4652372248 17542.8275954495
"18" 5 440865.718919594 496226.577481081 428936.158472411 481751.450400878 532979.963919091 450677.034926943 23021.7085597699 20982.0962994114 20513.446124936 25597.8453985589 21074.7316693986 20137.4903899439
"19" 5.08333333333333 469021.280732433 460371.211512738 473563.181303121 539803.801504752 405980.408093408 468797.084168122 36273.8809537845 32766.6342713693 30951.8419152367 35052.194902906 30896.530296302 28550.3705339903
"20" 5.16666666666667 523121.462712779 455218.728815375 421870.241621051 444084.095599086 501514.347291902 452330.872963241 33108.9533362519 31009.450191783 31482.8538523173 29724.5043908357 32693.2429786116 24556.5077613052
"21" 5.25 478420.784947912 493625.41418475 460651.498965063 459739.357145093 464717.402467094 457629.858831516 32457.3124116629 37767.8205191086 27952.154063414 30305.8244657279 33123.1220575263 26120.4257323925
"22" 6.75 484857.923709889 351484.271529426 446094.358071418 435760.166715618 425758.432941704 412877.256819982 35211.1781924393 23307.9755656118 24297.0783263299 27099.5128554489 36640.1405285459 29789.1238686856
"23" 6.83333333333333 444937.188171347 450226.091658762 462045.106940538 468616.0253538 469134.610795292 513906.56339614 27163.4425013033 39150.0949268488 29964.0147172852 31261.9096300067 35010.0455817382 33198.0984106034
"24" 6.91666666666667 457651.536820464 460785.56003842 498164.209991285 407041.947381024 496607.26706171 460660.394306145 32503.6602855443 34006.3143939793 33523.8364731686 23873.427998887 34107.6419685241 30772.2374286002
"25" 7 466390.157993441 343631.288792383 457138.366551306 433331.912792314 475090.064126431 479347.243595948 36266.730792647 28469.8665113822 39751.1623088092 31355.4206072586 41348.1343887233 35220.2236293863
"26" 7.08333333333333 355785.245343272 371112.903991462 477328.407625503 372120.633890736 425990.816731593 365973.671343278 49346.0811849199 42461.4306626387 57028.4835872763 40491.9079315273 52140.8588410763 39267.5613029268
"27" 7.16666666666667 453268.625344828 423897.687037181 414832.947316754 486612.154225155 444235.517811481 403615.486420601 48374.4530784234 57360.9860672775 52577.0528918573 46344.01468811 45892.0989474671 56292.2575203069
"28" 7.25 455601.774141297 422287.148182614 426262.102091791 426285.352344289 401896.343076638 419163.89252268 43850.0263851103 45067.9987388062 48056.6067747227 49916.3176047176 39673.8739463611 47256.3576688478
```
