## Supplemental code and simulated data for "How to quantify developmental synchrony in malaria parasites": fixedPfvsP500Neg2.txt

```
"Day" "uRBC1" "uRBC2" "uRBC3" "uRBC4" "uRBC5" "uRBC6" "iRBC1" "iRBC2" "iRBC3" "iRBC4" "iRBC5" "iRBC6"
"1" 0.75 500243.913388604 593189.43542328 433301.490984941 517337.150501532 514386.015973487 593331.797476257 4993.94941987225 6681.56606694391 3887.50664798978 5285.96250640167 5516.79553811118 6845.08303502834
"2" 0.833333333333333 515861.346345839 552278.810247011 513462.607631798 580836.33019758 607352.47703878 560354.845007028 6025.00988490819 5995.21070611171 4977.82460137468 6248.91156748337 6411.40585916584 5925.91841166485
"3" 0.916666666666667 624374.96475144 602856.459784695 597769.36952928 513883.351461822 535535.165621446 565861.402872605 5739.79559433204 6254.34650674027 6452.60545692228 4683.58869360027 5436.35332069278 5963.9692545595
"4" 1 579237.129894358 476408.807023578 569067.65270809 502942.724263187 541380.770993236 549830.302440881 8470.85595048783 8712.67020891693 8033.14021327061 6763.61920741241 7263.93091363526 7114.78134628469
"5" 1.08333333333333 601296.162418503 501099.276233438 507383.66037102 546640.198348342 520234.666034052 541284.339349308 10457.3245638001 10285.2889210476 9226.83506766721 9707.69309799932 9575.45860544914 10886.6520384012
"6" 1.16666666666667 595865.95720339 469153.317748583 557685.872701391 577514.710970545 522801.84038538 570441.761059203 10897.3291368579 9745.60277832537 9828.79578254127 11337.1556923939 10699.9967332251 12620.3929437877
"7" 1.25 467822.415026683 522521.786529936 514287.492432799 567871.829434288 532352.476600264 608080.006210284 11165.2127691332 9814.4588003369 8865.4971976004 11043.7928711452 10055.7702417881 11003.9812922599
"8" 2.75 510790.800444797 522173.751814 518344.979146992 552611.163824803 523250.246633279 557819.895559168 11973.5302495264 11322.0674721162 11450.076853258 9815.47360257198 9883.83541052662 10188.4912430898
"9" 2.83333333333333 522717.008007081 509601.04970464 508780.245538169 527513.385312531 488647.406280148 500375.377676832 10508.9868919799 9534.16369887073 8985.87505365895 10818.5681975499 11828.7922120588 9803.59282282194
"10" 2.91666666666667 539878.076166751 463949.499549591 525627.985081417 566843.994387686 516120.609430891 631832.476972049 12340.0703123829 9196.22397521488 10238.176569564 10389.3693986013 9828.9965612434 11311.0003038319
"11" 3 505614.138795999 514643.387350177 445281.686913725 574232.5833171 511857.735177679 550462.965996479 11658.1539957574 14496.9968267656 11690.2516910928 16171.0105130132 17601.7102880907 13210.0543795651
"12" 3.08333333333333 521223.993095659 596563.360982122 551145.934121605 500648.175310209 561212.878418887 491864.328802991 21974.0300630548 22351.5684144669 22187.8395379068 20585.8624716369 25143.9461657208 18910.5854980004
"13" 3.16666666666667 562098.909471798 522072.489329417 494831.288311495 525632.033566802 500055.979991296 478456.319340717 22583.3230000722 21205.2189004637 20464.4866960916 16697.3327054257 17676.0685751607 17020.8580341771
"14" 3.25 542725.355254297 476958.119717314 473963.72696039 497474.09181249 466133.115640002 521051.006278872 21076.7128254096 17856.9120073873 18306.8260703125 20599.3412758795 19717.9828950931 23449.6402465739
"15" 4.75 454575.448116733 520010.114017767 554998.974102379 521500.185733028 448445.681620376 545126.438704385 17653.415460844 19855.2926314535 18667.9776018291 19495.3340460945 18017.1025158849 20854.1101264111
"16" 4.83333333333333 495549.106440283 544355.792705804 400564.28843194 480239.247894552 474499.763288202 520402.972870824 17200.5937674517 20049.9371162359 16802.1933067089 16056.1433598981 19953.7326866359 29056.559065931
"17" 4.91666666666667 462984.650828692 501179.360490938 504646.118777003 525147.137728962 465746.487625987 497659.900713625 17577.245665478 19554.4034526312 16443.3404619421 19172.9513592173 13832.6845151763 19906.396028545
"18" 5 484938.085881832 448931.266609844 507192.493387139 485298.611708544 529484.665188393 476488.579891495 24380.9997929529 20669.0270078197 20434.830515195 26519.049820139 24422.7244090587 21737.6176957799
"19" 5.08333333333333 454715.839377947 457262.93424666 468733.620819067 477779.363199054 421626.387544388 494477.024203773 27948.1155118591 32384.0604990552 37498.6896655254 29132.8879999423 28127.1772878178 33961.3340799295
"20" 5.16666666666667 431237.460915464 463664.0779312 442735.559474322 422702.088669679 463768.935391059 493073.651527352 30627.6605763824 31097.5236707713 33138.8891822097 29272.9978303102 32798.3688395374 38763.6518496346
"21" 5.25 425817.466427217 517247.422650955 516984.243575538 488541.894331097 465981.373009118 550636.55600995 23962.7161748575 33349.2857930983 39076.6624017791 33762.3976731926 30436.4058137896 41526.1354456976
"22" 6.75 458892.109851922 514742.166461793 472257.910995315 512601.167826061 506331.765510069 439058.787599784 28187.4760351304 35573.0591887901 28329.8086979793 37774.5886386191 30428.5916772878 30447.9048266147
"23" 6.83333333333333 444951.772598736 418198.918060177 451426.432465124 491475.838377184 432091.106680857 491312.930695402 31512.1651982108 29659.4977347643 33144.3783014041 36842.2667449164 28558.5662049476 34993.7984825785
"24" 6.91666666666667 442859.561194889 498000.160401482 401421.206035569 486607.994349888 468945.710873626 458542.069427317 25898.2199529175 29397.8843212209 27326.1542570163 37089.0239595951 35661.2707888689 31843.1992657859
"25" 7 446099.204702333 466169.038783987 425246.906934213 464711.958984382 537176.991163727 422158.081647704 36898.1972458506 33829.3932354127 32939.3421327818 38374.2327815344 49830.889718342 34045.0065844923
"26" 7.08333333333333 484213.283909945 397763.981797402 406556.873667794 424364.038363587 447607.084519247 383607.317032255 50809.3687208756 48626.4036427142 50130.3173449808 53446.3524387389 51627.1147081023 43790.7896155542
"27" 7.16666666666667 454031.177496175 373949.027698307 449426.425384051 424356.899287717 422898.484206347 449750.347041926 58060.2528767487 52447.2689618944 53439.5273940608 45096.3761198424 42760.2107387611 50083.5575770519
"28" 7.25 427615.905833511 382660.105275568 417097.526349652 429196.882127575 435913.572076288 415216.868311233 49665.0297135321 43883.039595822 49713.6503396486 62202.4466851557 46373.7842634349 59401.5548370862
```
