## Supplemental code and simulated data for "How to quantify developmental synchrony in malaria parasites": fixedPfvsP500Neg3.txt

```
"Day" "uRBC1" "uRBC2" "uRBC3" "uRBC4" "uRBC5" "uRBC6" "iRBC1" "iRBC2" "iRBC3" "iRBC4" "iRBC5" "iRBC6"
"1" 0.75 561566.160636557 575357.427185127 584661.763838225 475903.283335322 516488.388885851 571867.865244171 5714.52285169998 6230.85799420756 5660.93884428955 5290.75356681848 5145.33162866956 5340.5665413165
"2" 0.833333333333333 568505.712249066 540025.599836811 581572.422874136 466306.402216528 510727.128948857 532029.812676016 6290.17163364755 5894.1890399128 5307.77058386544 5255.34094687848 5094.5349521083 4402.76243525336
"3" 0.916666666666667 554272.234664398 569497.091741277 559331.670145436 563381.90973049 551552.583611259 551410.922142627 4608.18286219153 5940.92522158644 7274.43972097069 6299.69707850262 6937.76834731144 6744.26274636286
"4" 1 609973.723402919 533613.964417627 594498.440785888 574987.901777063 581286.391959223 580551.508142889 7971.42869057657 7406.16189337442 8791.75452212197 8585.75334891836 6817.80896034745 8102.6030445623
"5" 1.08333333333333 574731.750025065 472099.124887179 437005.352319452 681400.11734391 559048.95308821 612599.350737164 9421.83196762401 10820.5162706206 8995.58156277176 11836.0277461162 11314.4900442868 10804.2213533891
"6" 1.16666666666667 563554.252436511 517003.733176867 595967.55763637 547717.854252077 542839.290862285 549879.707203349 11985.4158323375 9322.10121126698 10722.6980503125 10629.1064283345 11641.4173463925 11943.521007892
"7" 1.25 527612.004565957 489188.810471203 525165.601672937 541028.78199899 548595.058560569 524915.217073198 9292.21564927716 9667.76305279057 10229.1702702169 11953.7954484973 10727.3183136599 10007.9164360953
"8" 2.75 512942.6052777 521238.73691681 508235.423451191 526016.834816174 533332.618228476 476421.023402939 9837.79450091484 10659.2788735544 8899.23697165455 10273.7663050034 10859.9596462732 9256.28566937904
"9" 2.83333333333333 574026.631285157 536393.498446947 482520.962252929 485361.899071181 544701.694546807 554972.511929828 9632.93558122432 10166.6697961893 9722.36474416541 10346.6616728028 11314.9500321314 10755.2812389501
"10" 2.91666666666667 546316.165912332 576531.375214471 525506.743142791 533474.999862596 516877.139603813 519374.899817526 10534.4420731263 12387.8679676509 10594.8940149756 11283.3121798349 10156.7525958698 10183.8215650495
"11" 3 511060.490554486 594253.815238286 465988.215273525 543000.341351255 508456.761694676 501958.755778602 12712.947526231 14586.4952193983 10990.2880960737 14763.4676821983 12582.4489407245 15006.2408304515
"12" 3.08333333333333 510191.349482664 498071.858156986 535458.112198903 475022.611346603 497328.932869478 433449.586696438 18491.8937833514 20404.4186053661 18683.1162665353 14989.669023244 18909.8453562539 16331.9361980572
"13" 3.16666666666667 529440.516279184 464601.589839324 527718.811398545 559187.872353793 487843.697630682 536464.752452157 20100.2473910093 16182.5701790082 17491.5084984602 22093.5548144525 16503.508038927 19854.357973803
"14" 3.25 473188.559568009 532539.987950186 516559.760143264 489095.6695662 533402.310067123 507114.74823186 20726.6123332461 21404.3403516956 20091.783747307 16830.5460965657 20967.0719366008 19429.6838403011
"15" 4.75 479529.505114911 490004.016628246 496680.901735674 419162.769940483 518134.439425011 514101.325720255 16382.9690848962 18054.6800526251 18287.220240636 14518.9736730337 19753.5051248574 18921.6535046101
"16" 4.83333333333333 475025.450411042 443457.548374847 463455.879435104 440844.421727465 515234.338358717 531015.147500255 16069.8731532829 15559.9139780648 18224.7691480576 14903.4625330448 18072.056764599 19274.5970054539
"17" 4.91666666666667 527309.764899156 516850.929979635 467230.481130462 478311.430566409 517165.338834108 581988.861538479 20776.5864814482 17216.8864083823 17272.8458828267 20336.3703472113 18596.3803967676 21094.1957788503
"18" 5 464246.896076175 459671.011105553 524060.464178242 481062.789521791 490494.142833854 517386.922194381 19448.969253296 22599.3614112858 28145.0302995833 22219.9902781428 20678.505178493 23722.4631909391
"19" 5.08333333333333 421038.907286876 500332.935719742 476165.330068137 457526.220748375 441535.103319313 504050.570033387 29443.2802298515 32321.2490775027 31430.054789976 36543.6278553015 29853.6242947473 36551.8905027837
"20" 5.16666666666667 519815.521228847 512488.618518454 467199.536081201 389400.299236345 426514.496692459 442448.589014498 33300.1615136994 38766.1587381584 34761.870244137 24521.4294229436 33504.6737386064 29794.5177787541
"21" 5.25 481704.585395684 476583.624240408 476261.601794345 488973.9615483 412498.787002105 408267.981642869 28136.9500815236 34188.2083386232 35568.454204208 39529.0187185368 29172.474328296 25725.7707399413
"22" 6.75 391430.958604634 472183.651796177 446435.739701577 443419.304956584 484009.155433984 447637.752383211 28120.0401296433 31605.3314455272 30640.7508374452 40792.9443382322 31086.0086983933 30307.2276495065
"23" 6.83333333333333 443734.584352908 464442.918188779 536844.605057377 473776.019944679 432307.651214254 434331.956294474 28227.3908621443 33389.1386188914 41712.8675258257 32696.7577601573 32406.8704058661 36714.4510815278
"24" 6.91666666666667 393118.683098657 435222.054516833 482546.101666721 474419.027436085 463881.474494359 414680.44789873 24117.7106195495 28937.6366035128 33886.6644428877 36437.7133207439 34234.7951656353 32781.0630749984
"25" 7 431492.40486511 383242.799598978 451206.438796102 452611.379114017 466332.867256742 476074.35331042 42511.5669817843 27973.9269780276 37351.5263904058 39153.2334873717 40097.4090504507 42393.0857800908
"26" 7.08333333333333 422469.680903884 409239.915497061 458442.111156493 417237.855906793 437517.403003525 459982.368116692 47362.0718502113 47976.543434591 56597.7915008016 52681.547462979 60016.1046644067 51625.4060737028
"27" 7.16666666666667 419958.568338601 442643.579605195 421562.416273536 407153.106639374 378981.22181283 354395.096447051 43882.8180082133 58784.0079156965 44188.9325234315 44643.9809911594 40663.2212245526 40135.345010991
"28" 7.25 378882.223646413 392041.429458183 411203.922875435 454769.334604377 405515.720644882 379460.263856868 42191.7843704246 48280.9642189881 45537.5329873128 47719.7622879724 49034.5490501671 46219.2769618596
```
