## Supplemental code and simulated data for "How to quantify developmental synchrony in malaria parasites": fixedPfvsP500Neg4.txt

```
"Day" "uRBC1" "uRBC2" "uRBC3" "uRBC4" "uRBC5" "uRBC6" "iRBC1" "iRBC2" "iRBC3" "iRBC4" "iRBC5" "iRBC6"
"1" 0.75 591377.312787785 452587.58368253 524502.127861846 493176.600435859 523195.134652967 499941.597392039 5408.11442878633 5088.11223926397 5689.97752074036 5857.8999932992 4999.95350394655 5640.13534963942
"2" 0.833333333333333 564937.269521907 518190.760842293 552169.19060165 560817.48650405 573058.000328504 614412.547826737 5438.36416559402 5268.30785728236 4876.09670259316 6912.57841124183 4977.48632266572 5882.36043874329
"3" 0.916666666666667 539996.331821637 580489.992978286 597271.901713749 566439.114857511 547932.250117807 513955.667349537 5254.4159951507 5749.70278306543 5215.43749313438 5627.25129006071 5682.76550630374 6207.19405011518
"4" 1 541773.693740628 591064.373785128 587233.148647216 577984.353178105 582503.369633051 595053.627597011 7734.09983926664 7126.40913654604 7201.78009133206 9826.32358344279 7350.20024773566 8595.31456878536
"5" 1.08333333333333 493706.858261196 569542.195105009 589142.491748708 657256.591506612 539732.248196006 495316.140307328 8109.50818431663 9309.28726879714 11292.7447143705 14272.6729968863 10740.9402626071 9365.0243960546
"6" 1.16666666666667 521737.620882954 622192.768760488 534685.973358228 497313.923974267 579888.631126328 533674.831588915 9573.16735565054 13129.1995940175 9368.94994494879 9123.35211840518 11041.2915294427 8559.33972075245
"7" 1.25 539518.608630743 542981.232182925 494568.017452249 502973.168822296 521698.240367052 469308.807183922 11795.3346880355 9942.8901699858 9235.63057800651 9502.61040661811 10229.3772620991 9265.72176078818
"8" 2.75 515240.503681162 483239.572295761 577672.717351556 498773.268813803 489101.222989603 515896.005061035 11099.5369168712 9076.62607617884 11715.1230450528 10821.7242094555 9746.93549202078 8990.86798642444
"9" 2.83333333333333 500166.777769506 533877.759481251 527756.053957295 538708.618498355 511639.526456347 503268.084611493 9120.47370112155 9491.16016855558 10861.4129235912 9946.61407862545 9624.52081370104 9693.14492703184
"10" 2.91666666666667 514949.021210799 521963.400269114 584968.627364298 524422.945474469 495696.18030512 592296.818284036 9849.82825575361 10935.7511055754 12496.6594181649 12910.4614838619 8697.95017204984 11566.0382402663
"11" 3 515276.557813177 500253.816644413 529006.713479772 522967.099174662 542153.673597365 576192.32454034 13524.3191027081 13109.3767464469 12855.5701939191 14390.949344377 13023.1485370494 15095.4237500744
"12" 3.08333333333333 581321.096772668 552459.344526229 492963.030573697 509975.358837282 476326.695803624 466288.746334111 21482.671721089 21142.7227143601 16339.5104598507 20621.7290269827 14399.235060569 15363.7148709756
"13" 3.16666666666667 473020.807410518 477733.778716829 510509.503287774 511628.980742468 526393.170690245 533092.303382671 20601.9515422699 17739.8358231277 19710.7916327326 23963.8866858299 20765.0165952759 21272.6378045759
"14" 3.25 496247.874395184 429925.479139436 508884.013248823 404771.284540847 537300.307624477 393345.101140978 18976.9741642518 14835.2477273787 16237.5243538233 16705.3769930189 20955.5502193634 15018.9042054593
"15" 4.75 489629.61680973 581167.357396238 502180.301924222 533316.061157231 509858.428860085 507487.323858268 18441.793476826 20837.8399926941 18334.4396467405 17343.6117449506 18827.8592636664 20389.2054583474
"16" 4.83333333333333 451820.523712332 465870.020514745 574745.337488454 517764.922590899 428062.330451232 526482.669703082 17127.3890717336 17159.116777707 24037.8643868028 20068.4078523604 14624.6098548422 20793.1544116541
"17" 4.91666666666667 420171.596975109 468497.733520662 553190.832129184 449711.327679324 475608.516432855 576300.093886597 14968.7066966551 18046.9080709038 19735.6700723933 17621.9172288136 18791.3281877857 19254.9313025926
"18" 5 518946.575378681 476294.22124375 500427.829556625 478509.601381504 535388.352920864 511759.561993057 21233.4932642668 19097.6030971833 22881.9309353738 26480.8855219426 20591.8597277255 22785.376758373
"19" 5.08333333333333 481337.717235044 426061.115350605 505790.534108681 518648.56895714 451165.26587617 467288.980646254 31604.5776254133 30046.6230853741 34786.1440239808 42407.8960717203 29898.2946240006 35670.9145531491
"20" 5.16666666666667 502025.464880589 484589.899185523 514292.176435674 508080.380822095 489014.196590093 409442.045873039 35428.7554608743 30924.690439408 36972.8379896243 32779.3794078771 35668.4315528879 31207.4730086158
"21" 5.25 484756.146462406 434570.565656283 504092.918896816 527381.180747981 442679.77679493 460694.132943756 34089.7430704927 32119.0366338716 37731.5059054503 40196.7363374986 36889.9813995775 29531.6751887023
"22" 6.75 429290.744916137 440175.648706217 517569.815592951 545948.45121177 403989.295393812 521055.794113282 36166.0273728844 36620.2702750597 31772.2415956385 32323.768573817 27861.3307168146 34507.0062326677
"23" 6.83333333333333 413456.92718102 471419.11966983 487532.440828288 489818.182344233 544697.40576312 481440.71939202 33889.9120640181 30199.8154817316 32394.1821148364 31158.9174519232 32616.6111235401 29627.1211933551
"24" 6.91666666666667 462874.424399531 450712.773931994 523973.66904061 448035.670456573 464720.793970493 443104.391193565 27486.6047743189 33361.41923997 35024.9778770461 35814.202274706 29356.9674017999 29878.9205120408
"25" 7 433316.130752864 420122.009763549 420696.029887588 459166.331013629 503924.383182512 382691.799584246 37976.8738608996 33054.4460868252 35234.1733574194 41291.9362422328 44993.2484984385 34230.035740988
"26" 7.08333333333333 380756.302359163 387164.495330307 369294.075585932 393860.763207599 430164.594104107 422520.323569904 41431.5889400612 45656.1904870645 45648.2170069137 54855.2594996655 56749.9464517292 44475.8235336741
"27" 7.16666666666667 409680.229359323 401009.891372281 361968.078879054 452118.629534641 369546.38238738 355513.613990291 52455.8552316675 55850.9598011533 45876.8160809955 55069.2606010524 44416.6324984832 52825.2026731487
"28" 7.25 392961.924850638 401105.132684556 437760.104402041 453202.229182564 438578.606622691 371125.988473437 51910.4260040473 40887.3733623401 50029.7262173761 51853.8019659684 55236.6003303137 42077.7764709112
```
