## Supplemental code and simulated data for "How to quantify developmental synchrony in malaria parasites": fixedPfvsP500Neg5.txt

```
"Day" "uRBC1" "uRBC2" "uRBC3" "uRBC4" "uRBC5" "uRBC6" "iRBC1" "iRBC2" "iRBC3" "iRBC4" "iRBC5" "iRBC6"
"1" 0.75 516923.095943224 521303.428868165 604285.454051614 497371.168855346 594692.997951378 552508.446088222 5663.66928830091 4577.65568026137 5966.48355106254 4689.96858892358 6187.62873739858 5185.43825516867
"2" 0.833333333333333 564617.179599229 513754.500498301 537536.306730329 528237.869547843 506004.807657082 540494.135170973 4956.6954578108 5117.586417953 5416.52868531166 4817.49083034969 5562.32612572367 5967.69498919038
"3" 0.916666666666667 459750.916633866 528634.913167567 553025.581014636 551745.389023923 497813.481404048 561263.747344402 4927.66255770489 6516.70257849565 5802.38779786629 5817.64433808438 5117.326083512 5880.18593341437
"4" 1 626229.857914245 536500.763212263 596943.428454036 559353.772142598 573788.190959744 474356.27122914 8925.73913788832 6574.76425505224 9537.36105534488 7573.16236315459 8247.6382199187 6002.23043438112
"5" 1.08333333333333 515290.159530077 517778.488012763 560817.725556715 557437.623927305 507028.155097414 491414.743481585 11966.7942296813 9624.13546492124 11350.2879084541 11084.4625954922 11219.9193427177 10771.9145874964
"6" 1.16666666666667 493381.201650296 538701.499587439 514590.517219426 513357.307801589 552389.452909116 495661.524331697 10553.6085914502 9388.3147366232 8497.20140718999 9642.32358755801 10225.6470364516 8012.63375899931
"7" 1.25 528433.17397346 553486.932359329 535541.343259313 471795.761508079 573651.085243357 559060.718387336 11260.029277082 9363.67674436354 10189.1427560752 9010.61423812221 10205.4987589994 11280.4826147566
"8" 2.75 621506.808974303 498392.911593305 521398.15449181 582890.527119875 626037.906804119 586562.938699982 12490.088604789 7349.84385184051 8554.52263317162 13008.0456844426 11312.5751139161 12327.9306158046
"9" 2.83333333333333 543548.64740634 519153.428119697 502043.795969784 577044.46816158 567874.090146924 574278.419871156 10335.5894163594 10721.8799694279 10264.645184416 10735.7110355643 10804.3015629171 9439.15877500257
"10" 2.91666666666667 551963.696530762 567442.487867227 434576.211987284 518318.794986589 588323.430422121 557591.628204838 13384.1827480786 10822.8588187531 9416.6026432781 8901.23295529091 10138.2634916788 11544.3401284645
"11" 3 506178.745688844 565421.839230845 559724.957046161 548236.610629847 518836.961581531 475780.739796603 13566.8385336061 13926.646286474 16728.1816212242 14757.3784826338 13868.9377594636 13345.8833042525
"12" 3.08333333333333 490543.517668354 527240.525793923 532511.485730746 517320.874778986 468976.541997314 485084.831131028 14079.894307358 16496.8875404857 23417.3916328385 19551.0534685936 16346.34165205 19520.5163433009
"13" 3.16666666666667 483406.960737353 519588.917928709 524695.511650649 439728.574338782 505587.991277126 531006.811315703 19282.2880230296 18990.8230237101 19114.5905883661 17305.3354718135 15575.7236992337 20313.9560564538
"14" 3.25 487945.121072729 477415.724921966 480510.84305592 501807.945308482 545006.665854911 485372.250385576 19722.9232446535 15913.8574973989 17607.5794450685 15920.3028333909 24908.8969769155 17838.0099369929
"15" 4.75 438865.92538884 513731.758131495 488522.332632012 445351.164951222 460148.156252733 541454.626953998 15645.8440423829 18360.6775600963 17770.9106086581 15588.0701768016 20102.5843710237 18670.8492053103
"16" 4.83333333333333 548064.028650447 524333.60738117 501184.970813149 471577.234923955 422625.80508972 464912.600894771 17153.803713629 18901.7161997538 16863.5589102675 17110.9301496355 14907.4358056339 17161.779287367
"17" 4.91666666666667 589180.551896504 467163.199366216 460940.940693737 518653.232453447 454003.132836577 443044.222890591 20436.370166372 14816.4668368606 18386.1563898579 19138.4956624888 14532.7507310044 18217.2789017513
"18" 5 434360.82030885 519832.382156427 458749.98220011 497570.541210772 503638.236697807 462845.24720102 19618.8265722154 22474.3788221542 23192.6179069823 22055.4317912576 28358.0088230747 22166.9179693975
"19" 5.08333333333333 443578.177694886 432334.139462099 503099.567953041 477773.201716774 497394.020536423 418616.483180375 25849.5441547136 30814.9778661511 35910.0334013591 38654.7897829105 33675.9661839149 31785.6099605448
"20" 5.16666666666667 488818.336008972 455719.803344328 431106.289256296 465911.764010369 430557.473733265 492745.255183836 30437.0072234727 33119.171754675 32004.9212513954 24304.2130417511 34036.1639314834 32893.5417345685
"21" 5.25 424930.461686651 448371.418805614 429238.270278827 459546.435116922 438082.957404699 481320.19882025 30836.7533880008 28686.5910944091 27427.3655130241 30433.538749465 29740.8660831432 34802.6174128887
"22" 6.75 413295.084896259 458849.962083085 443352.298154084 451732.459138528 464551.644969641 473836.983887485 30035.9800069956 28768.0227011339 33334.7592597056 30646.7068615012 36321.4734143582 27247.6701487916
"23" 6.83333333333333 511284.270890909 516311.462875645 435698.788372879 486557.200328576 456647.611338915 468809.76635486 31194.8914515503 29419.4565741108 28626.7272255506 36364.5142248562 33825.7489880678 30206.8148424523
"24" 6.91666666666667 487880.241850054 499242.228685671 428346.120169865 459724.93593309 467776.371821288 497899.906407774 29408.091732975 39186.9881228941 33128.0835398194 27170.5044877713 35464.4709493016 33963.1586908441
"25" 7 447293.445444286 470184.511760251 478911.051959797 466886.09485531 501018.670111111 413199.126905186 36905.3997891325 44357.0294113444 39126.719931356 37083.8836263153 34505.4180517294 35135.9801790124
"26" 7.08333333333333 415685.342131421 385315.986753584 381012.569078783 388994.149835605 415783.37133279 401866.29038815 50508.5470390548 45870.9508039981 39524.1254231102 42053.4216038492 49205.1327021053 45666.6239077443
"27" 7.16666666666667 388837.606864623 443754.759078699 406885.971068284 386208.915917753 365555.717917549 410187.001955801 44591.4686771356 45606.8611591675 47038.8405859288 46197.2387461427 44149.24129439 61405.2398137427
"28" 7.25 362308.829486213 391656.386578341 421905.851817826 417067.549320782 378735.414433336 390142.273462585 45063.287249529 51806.4003410504 48383.6986029617 41540.5925618309 43784.4409749522 49260.3880634577
```
