## Supplemental code and simulated data for "How to quantify developmental synchrony in malaria parasites": fixedPfvsP500Neg6.txt

```
"Day" "uRBC1" "uRBC2" "uRBC3" "uRBC4" "uRBC5" "uRBC6" "iRBC1" "iRBC2" "iRBC3" "iRBC4" "iRBC5" "iRBC6"
"1" 0.75 539191.721441801 521615.981195536 534428.579719501 572792.337904952 464881.17437919 510291.823538565 6312.98116662921 5476.28326714473 5288.75388143989 6375.69387694738 5128.30859767446 4018.36226111163
"2" 0.833333333333333 542730.036217472 526391.622201435 607151.305195996 566255.608541773 525373.551786561 529427.812677555 6473.40214954046 5124.03019761934 6487.35233674534 6437.64902844217 5158.30684130153 5798.77122319337
"3" 0.916666666666667 460886.692002693 578442.767044191 525714.406719215 553331.604882224 535737.300019798 604313.05960867 4737.24629461088 5304.38117417874 5339.91271426323 6179.02406345308 5246.15452428317 6219.13203260955
"4" 1 610442.825640839 531517.957725173 605596.798502371 492458.23034862 532103.791146337 515615.998133332 9407.34821452981 7793.51844171808 8492.45265043291 7301.08569827458 8412.70816041639 6237.79334785062
"5" 1.08333333333333 485707.932214721 550655.22393734 586409.152493193 550761.826229663 542602.864485461 497348.626098683 8982.94677667322 12696.6848959497 14515.0780320097 10991.0562009512 10337.2616590867 9044.34671937958
"6" 1.16666666666667 550059.127598543 540647.659614441 571158.615020332 534499.055564635 501650.310696528 575118.762726344 10825.8045187668 10815.1162155319 12709.3594797582 11652.4755954793 8078.1048421341 11228.4022398739
"7" 1.25 457833.208396528 587625.458627549 495945.797307467 552896.168767557 524402.034446684 542333.40296428 7876.02285216803 13211.0040159071 9268.28251368842 10210.4555635745 9381.07396147914 11020.7966462971
"8" 2.75 521810.199454606 535317.903087214 553519.407440286 516768.566149456 496931.009249401 478562.838019866 10898.2915508481 9818.74363696284 9093.46816888921 10622.1699105746 9470.76442251575 10171.367439317
"9" 2.83333333333333 513899.374806669 551668.987031742 435611.84163975 508260.53655392 516143.285638347 479662.320629148 10379.7086408134 9925.67446980464 8165.17041499062 13028.9806858221 11114.1965038404 8783.41550318894
"10" 2.91666666666667 547419.768664836 469869.12137979 559658.952965244 512508.418629232 495721.357651113 467861.172020291 12387.8653239384 9986.59131519215 10212.7546161541 11650.5664612237 8542.50142428249 9954.49302170831
"11" 3 514575.986132264 534471.528853629 534182.598502743 495461.61397385 536700.408609632 504026.5807996 16232.6809505446 13980.421889972 12640.3833057914 10939.7574293188 15606.2927772501 10992.9461461199
"12" 3.08333333333333 512215.524061176 537011.174982094 499400.411948835 488895.396836169 517808.897828963 480772.827883835 19394.756685391 16238.6203502296 23735.7610241842 17624.2032024574 19171.0069540527 19215.5406828072
"13" 3.16666666666667 423348.81303661 528783.728419953 508444.043131936 471273.527007203 418276.338967125 524472.15674338 14553.0702315782 20298.7995554685 18295.9353411996 14778.0974288869 14991.9834755242 17754.6430854225
"14" 3.25 493143.270135205 486740.782666921 453418.620544725 580271.136760915 595316.132533009 510695.654815979 20825.3070158448 20046.9844590989 17851.1267930994 23445.2984549865 24846.2492709937 18503.4657542021
"15" 4.75 482890.593992539 468774.987560503 482931.809607932 559282.835084452 535713.190933969 446312.90403708 17534.1537397436 16327.9340843087 20506.6585820778 19839.7600242799 17131.8577209456 18729.0349994578
"16" 4.83333333333333 543215.454785959 501334.149074913 455546.69233488 494147.056500222 484309.557044548 488010.081638349 15582.7726559369 21242.9724184285 16351.2811319053 19640.1850755255 16734.9535951814 16090.0125828668
"17" 4.91666666666667 553513.725485023 493130.555352916 498866.073778685 520424.625529216 492014.523923449 530300.040353643 20267.8039357387 15694.7980697936 17553.3453124097 15084.77175447 19062.9416475571 21052.0063657659
"18" 5 524018.059831363 472720.219797358 473606.445768623 483792.002626405 453652.021241926 462519.379501594 22166.5845952353 18480.0711414135 23353.3750379005 20604.4294133903 18638.1274133906 19842.1012227196
"19" 5.08333333333333 417714.926212978 498464.659236683 601514.020789071 435257.609416312 561913.222838713 505585.737691941 28281.3084775205 31310.5941731585 41227.8287038431 30163.3824959329 33829.8147404403 28387.7449574363
"20" 5.16666666666667 466237.72778416 488475.913631349 492547.072326574 442255.448401318 425090.566763266 473994.999044532 36885.8961854557 38767.9296532817 35486.1003117129 29211.0600000871 28664.2324182917 32443.1895307688
"21" 5.25 477049.730782323 483184.791857254 459789.305183997 481728.244006793 465311.657962054 497200.06746989 32719.460273136 38500.7802276696 37199.7819728153 30605.3522240657 29136.6097659395 35539.6760164324
"22" 6.75 478665.805073221 465726.615998276 408368.089296415 511999.268699005 485958.591645585 517858.058745508 36735.6719165941 29495.0358453626 24915.685741087 35580.2132521894 33770.5762088662 37122.4414871332
"23" 6.83333333333333 547728.054093132 477295.540099279 470473.183133488 474317.478257688 485253.480632483 450281.428584318 40156.0156959774 31483.8746767334 32070.4282981246 32178.933396044 35706.6578831849 28195.4557660813
"24" 6.91666666666667 462903.278910858 442942.544766833 472553.01817084 447418.183419428 429949.46292296 479412.207943798 28381.5621649821 37505.71928593 32657.4304195466 34232.4547375232 26738.1506792885 34790.435990116
"25" 7 503101.809772572 500181.791638795 465219.93256089 475566.508708335 438534.239511733 479015.296290622 40024.0103239914 37835.2338607258 45476.0442386012 33490.5992048123 37707.1573096932 36961.056812548
"26" 7.08333333333333 461319.849117203 383659.323747994 343726.067998148 488302.712480602 431612.722037637 443978.809131682 51371.920837105 40300.3491331927 38839.1037286043 59914.4432491536 49839.8062399118 47484.3646130141
"27" 7.16666666666667 412251.587415197 448005.297712197 392996.600804095 383027.442843232 414583.079045387 417936.232258363 48047.9705612117 55377.6634996535 46952.9989013256 54640.148765083 52813.1310885843 52111.74965815
"28" 7.25 389431.754550928 418444.005960395 394503.871555704 382532.681076714 422342.760761628 368041.646130233 52697.12510838 45139.5907184892 42102.8678287837 39517.838954206 61927.0910207666 43606.8301102172
```
