## Supplemental code and simulated data for "How to quantify developmental synchrony in malaria parasites": fixedPfvsP500Neg7.txt

```
"Day" "uRBC1" "uRBC2" "uRBC3" "uRBC4" "uRBC5" "uRBC6" "iRBC1" "iRBC2" "iRBC3" "iRBC4" "iRBC5" "iRBC6"
"1" 0.75 507951.23496723 547994.280727611 550957.284256834 616157.790920494 456881.3979058 568656.438271833 5362.66084213714 5493.67699977555 6282.29514545991 5986.76438904483 4948.8886254961 6648.61964540902
"2" 0.833333333333333 651655.505523297 553525.912991528 487546.011182815 579193.696999655 532555.496984749 479195.817630943 6936.19484324957 4612.33158063101 6005.00075357575 5530.87945950778 5947.01839178949 4264.82571761253
"3" 0.916666666666667 489980.197382993 527156.162606447 554679.974750037 524499.884073075 533376.326537472 542848.51270481 4774.70471041701 4893.76311368778 6963.09282889828 5164.4336753946 5669.99390387448 4564.05341100395
"4" 1 527516.958248175 517261.574154724 548219.931027973 598278.854852897 558257.011698158 521770.131844802 8628.01698148797 5306.3353934625 7846.28497249139 8767.27512973179 8967.98412366518 7345.77124939887
"5" 1.08333333333333 530373.520540281 523424.549827217 526629.802708232 478365.668271545 538617.224575252 592126.979061219 10280.5489540663 8684.66152027903 9670.02942908983 11063.035806465 11087.221584505 13019.5026178808
"6" 1.16666666666667 501670.156687635 506190.773595398 476342.007020653 491298.215690196 496802.151116902 590100.987371273 11666.747829945 10523.716706765 11500.2898846126 9769.30236011525 10974.2025870754 12881.4884822369
"7" 1.25 638253.711037864 482143.447356966 540469.7758211 489851.944307863 570428.991234784 547059.152024522 12194.3773602954 9157.52036765368 11182.9045276453 9188.74403128613 11123.8102814895 8505.27288595339
"8" 2.75 495690.310561493 539531.040238262 445692.593591526 483140.412013261 610693.056195549 552683.789615592 8910.48553948396 10939.3965985049 8387.13951056691 8601.395976736 13198.4667429339 12811.3998520072
"9" 2.83333333333333 450837.189267818 591988.107743864 513512.22358028 519973.720782322 526565.272566959 526915.621740566 9649.76860590365 12703.6074623147 11243.9724891675 9095.21988424561 10812.4285948041 10519.3775552119
"10" 2.91666666666667 549351.588972447 617361.914368175 502656.63211812 520098.350891969 460039.353286764 510157.174378219 12007.6850048622 13118.6127150058 10765.8306300733 9996.12436847913 9342.79758908944 9985.46044975962
"11" 3 466938.294954502 496513.757653905 501537.021583883 432175.14795799 472843.41532588 492469.56025357 13386.9924012185 14002.0800240808 14155.7161045409 14760.080189822 13215.299478085 10953.5044540385
"12" 3.08333333333333 579677.436789598 437037.519488664 467727.351152373 507696.789603017 513080.908429643 468004.809573489 19696.8208219367 15686.9174260109 13068.6602724888 21304.9429124221 19810.0736845422 16171.5552720625
"13" 3.16666666666667 543272.618716537 472714.196637269 466255.488238266 520726.619885598 423383.130995988 431064.493170284 19813.0057883493 15980.8720972708 13518.5702591553 23701.7123297951 15536.9956328803 14672.0385694447
"14" 3.25 537087.867888606 554264.563824082 548829.318426293 534615.521506443 432526.50534057 449086.219750897 21062.2693289649 19007.7010913608 19379.566328612 16175.9613163825 16266.5101670015 14714.4895069101
"15" 4.75 469108.105369561 559764.279131425 540515.849872837 474161.66957867 478498.148071526 490159.611263809 16904.7965898941 20579.5690857142 20427.6587253529 17994.7502686402 19239.9737865511 19700.9490057801
"16" 4.83333333333333 511451.703985475 464370.239200881 515861.235457452 465637.548670745 474202.379286293 469820.172614342 19754.7973729423 17751.1559327554 20049.0180900681 17277.8311195081 15351.3233825281 18395.4648635216
"17" 4.91666666666667 493035.880027753 467742.803783629 555161.604849834 521537.789799071 549459.055436765 511890.883574202 19357.5139390559 18458.6741824637 18774.4878204205 20253.8947494785 20899.9260341105 18560.2205791951
"18" 5 539459.402505516 501992.53371329 522088.287706792 502052.007801324 532841.994972285 518647.783907888 23464.9587866688 23090.7329214945 24650.0607982433 22293.6060302542 21598.7837443164 25536.5723243667
"19" 5.08333333333333 453095.043291052 480209.277393668 532926.123487674 444126.925590621 470894.519800325 463558.117110236 30655.9569209102 28928.2697225101 31835.4912477703 31453.7482712905 32610.4238088868 26702.6565155666
"20" 5.16666666666667 549754.764960187 441240.585880183 585381.899193523 422817.953707526 435494.368696034 464994.184197872 38552.2275568154 36256.4162596699 43169.7565776935 25703.2190703663 24971.0073793598 32381.2105987376
"21" 5.25 430608.135464563 425158.461121277 437265.008169348 437740.00476253 447105.660731781 472472.127151576 34531.5265007669 28883.0476305215 29151.0005446232 27828.3537674844 28137.5494481926 34039.7786132259
"22" 6.75 447337.109650657 458765.672578331 480103.331555278 390685.654983251 406986.357669295 490292.432771071 25547.5219674847 29926.0060390301 33857.780786691 23749.8878409271 27971.5709738347 38304.0963102399
"23" 6.83333333333333 483803.643858497 465883.241267099 430090.95941293 457099.285888862 449953.99392999 492289.896659697 32778.0246516597 30330.9401866601 27032.7441491471 33462.6124369592 30588.3068613182 35416.5393280358
"24" 6.91666666666667 467044.144938218 477868.82430176 389803.677525859 471771.904772452 426436.309634122 417051.390332891 36148.927626797 28461.5142526361 29046.4737351609 32401.9165365695 34925.1686842033 33125.606857259
"25" 7 397592.422815965 475048.166158877 479315.125549496 429667.363878982 496326.831965314 408728.20232362 27010.3548108672 40258.3191660065 42008.3370332599 39419.0242090809 42749.942460406 34146.0486485898
"26" 7.08333333333333 344344.28124466 388522.374143266 400284.380934849 439871.40448994 448122.262136041 365538.764714457 38865.0430298713 48025.0153452739 40028.4380934849 51507.1902213044 49352.6720414142 43568.3867359305
"27" 7.16666666666667 424030.622015276 413989.710419209 381833.093180305 448092.06139302 385873.864293381 421783.894646275 51460.0269436014 52470.178760356 35354.9160352134 53344.2930229785 45450.3962654159 44775.3603658466
"28" 7.25 438799.593986482 381233.107032887 418749.665722979 428876.154327027 439272.933270537 435418.994992553 56765.794823607 36411.9490957867 41215.5182798208 56955.6645852625 56317.0427269919 62831.0238084493
```
