## Supplemental code and simulated data for "How to quantify developmental synchrony in malaria parasites": fixedPfvsP500Neg8.txt

```
"Day" "uRBC1" "uRBC2" "uRBC3" "uRBC4" "uRBC5" "uRBC6" "iRBC1" "iRBC2" "iRBC3" "iRBC4" "iRBC5" "iRBC6"
"1" 0.75 593557.52484384 481628.364217028 559786.664053953 511318.695655781 441236.10286157 561612.830025889 6014.36340909758 4724.62589971579 5202.96183710339 5723.28963124895 4377.34229029335 5486.10755129324
"2" 0.833333333333333 549244.379971566 530868.422648401 523480.258708667 526864.687300595 545953.839219353 555353.647859669 5555.21776040827 6452.7582672712 5344.90768540603 6199.13739617125 5874.26123541374 6519.00044441447
"3" 0.916666666666667 572781.709778539 535627.588599078 611127.234578019 593130.546001746 561181.932984206 545303.076295131 6118.15541314398 6829.37126863545 5259.27052132547 6397.69761624146 6234.66207070554 6995.54940724991
"4" 1 571819.549837636 546464.297411573 524390.200013184 558459.321081696 482818.875421228 574781.147163633 8847.58703137299 9323.73822575623 8514.21009925611 7104.17658162697 6102.36192392856 7753.69144966455
"5" 1.08333333333333 542483.981866312 552723.281487075 528364.457436578 575728.245132723 535295.766198588 595795.57734167 10576.7982426655 10182.8165343971 12559.1741724882 10114.691587012 11243.3473261623 10856.3334063715
"6" 1.16666666666667 537799.009904792 509177.206616229 580293.10019174 529032.767289965 532069.583970441 476424.823438582 10001.8413595833 12160.9077290716 11196.0852824955 9782.41063775823 11166.2032312789 9160.25424800196
"7" 1.25 501235.031408717 496419.033170565 517030.24275009 524053.532180888 466532.011732656 519070.793914581 12069.2278210623 8246.16334170373 9971.65366923992 12507.2442047945 10842.0174699664 9175.72554206436
"8" 2.75 532899.819578339 550438.243256875 477879.75625619 497022.499307421 463677.445359058 531432.14001587 8549.65216714806 10368.0211575979 9067.92706368483 10814.2406289691 7521.1264454024 10247.4381028899
"9" 2.83333333333333 484925.084649901 573544.173243498 555990.356213741 556989.485062986 554540.76252361 484976.635309267 9961.48489420504 11053.077148651 11273.121577732 12890.2912534827 9710.04662097023 8861.25772536573
"10" 2.91666666666667 546297.908249883 551901.776913887 555233.892181388 449314.781373484 483466.306898627 553459.811949965 10895.4509024707 10664.7686360171 11162.7240084718 9060.59248585367 9245.86549815695 9577.08620782082
"11" 3 515676.381607352 531932.577199176 484175.521999658 502227.433290993 550425.823817397 439776.189941949 13028.7110057441 13381.9516276522 13453.0570158282 12914.0507403187 12735.4424761082 13623.7977057605
"12" 3.08333333333333 552630.651151179 504800.617504617 538526.939310578 581615.846959408 540083.956805041 489664.014892878 22510.4134888464 19304.0389103104 18968.8953614152 21517.4194213617 20273.421801991 18618.4036080942
"13" 3.16666666666667 537723.222429749 529941.401114882 496841.112867961 479328.49794897 457652.773371756 454078.52817793 17805.4047162168 20421.6339543307 17414.6902512429 18343.9915020654 16629.8246137993 16786.6369012174
"14" 3.25 475392.012711517 485535.966991285 500169.121375248 546967.69143008 560290.528522265 449030.102998934 19547.3689437301 21342.2403073092 19800.8361589568 20932.5561205542 21483.5325353629 16019.6255083458
"15" 4.75 551139.735286231 581444.753682948 458580.955700074 450614.600359999 444678.316101711 535569.713945817 20195.666371793 21679.5210172613 13985.3905367513 19524.0294783362 19350.6664970283 19865.3454727677
"16" 4.83333333333333 456695.298801912 459692.497325842 434802.539095659 504098.702531734 455394.897872914 457193.297041782 18801.782577271 18917.3867212281 15364.0473178678 16033.673744648 18856.9315889406 16753.1439003951
"17" 4.91666666666667 525659.971151757 494446.168307118 441922.185007091 483235.066193698 454797.853201317 452139.856961522 17651.4429533834 15878.1685390854 13801.4423799841 16640.3259708574 16144.7587220915 14742.0885869423
"18" 5 525996.0436083 425929.35842274 468845.116231279 448697.788109778 501746.386526354 485607.919704095 21442.9695722911 23224.0653447514 22465.0271313502 25011.0249782485 24826.6396104084 21458.5912374766
"19" 5.08333333333333 427393.930963147 446319.035714431 433989.056498191 465888.225816851 440318.55999399 481427.557195868 30858.7675785666 33889.0687710275 30954.9968971606 29807.3081136821 30450.7994463341 35373.0754736126
"20" 5.16666666666667 474549.591756254 553421.056114536 405996.773762207 457042.296701143 452360.598870355 389455.981737358 27881.8796566542 33040.0630516141 35770.6408601064 36158.409549141 29090.7137537206 22616.4913900905
"21" 5.25 502411.276663821 500178.432443607 474785.028152927 420903.165099193 605606.494292061 433689.506606229 33696.2626870437 36723.8202968874 32232.5205806468 26126.825890701 40427.669845932 36170.934662738
"22" 6.75 480178.307076318 509565.254727246 451108.90775772 429260.412490208 414739.663979243 497372.31956776 28514.1512515628 37276.1707920443 30377.7042261091 28315.3306391958 28387.3828870118 38918.0218754116
"23" 6.83333333333333 512475.264867034 458055.038123349 403330.742989524 475779.24934427 496453.28451569 529185.05460108 34187.8095308228 27777.7463992328 31883.8532007529 37025.6225170638 32029.2441623026 32267.3813781146
"24" 6.91666666666667 370037.989918485 498432.587291962 484156.845020634 437706.279498742 478535.344685092 417304.758815173 24968.825230667 33384.6341119868 32581.2143351705 27667.9064158497 33628.6257684534 30371.5253868393
"25" 7 442878.74847397 414601.368435134 398484.651833969 399476.709915783 405712.589399024 490697.034645274 37532.0973283025 32878.7762438647 29001.7941654999 35667.5633853378 33613.3048383615 47137.0830591041
"26" 7.08333333333333 378465.536373585 436933.842043523 399038.824530456 382752.694904392 395833.673961093 442147.032652438 46210.6882019029 45044.7259838684 45140.1385215448 49515.2257314866 52567.5529828809 50358.4319649701
"27" 7.16666666666667 425792.198788813 408107.148293994 370175.114171295 372421.068715753 366490.224517099 425564.725992112 47681.0972887809 53069.8502332892 53262.606355582 46494.5154451626 43218.1868534314 58942.4828243922
"28" 7.25 382684.648246211 407599.541880886 381066.728639464 438535.68253593 421531.019394703 446123.507618116 41686.780854707 53211.4284439799 49747.6147048909 45350.1222891344 56129.296856818 59802.0787691845
```
