## Supplemental code and simulated data for "How to quantify developmental synchrony in malaria parasites": fixedPfvsP500Neg9.txt

```
"Day" "uRBC1" "uRBC2" "uRBC3" "uRBC4" "uRBC5" "uRBC6" "iRBC1" "iRBC2" "iRBC3" "iRBC4" "iRBC5" "iRBC6"
"1" 0.75 525049.805433353 488185.523317992 608092.256308892 629524.340099703 529262.170649607 542487.711345367 6451.03582053512 6049.38690604699 5906.6756319465 5940.02962917252 6138.50812630024 4874.10342628362
"2" 0.833333333333333 510877.131762932 571063.600451638 554458.692001378 545525.6401269 595361.337437025 568788.874271816 4973.49232635253 6241.13224537309 5283.5781589611 5020.48260746273 6038.14743850938 4629.19243323688
"3" 0.916666666666667 600117.531611011 571301.716927693 495926.602878922 459489.368922722 604499.092377895 492648.216669426 5610.67250945223 5534.79671505224 6044.93665137643 5248.30804023668 5681.91646186573 5054.35740914565
"4" 1 597410.850717144 531530.836549475 579476.595485939 505227.991357201 552868.273061886 569450.331584023 6993.80532331004 6991.06716492799 7604.6797307866 7968.89576273188 7540.4838115369 6723.93826406923
"5" 1.08333333333333 462127.441909535 478341.686581973 510910.825743973 565810.507040616 569882.456146065 505318.290484521 9526.43665037177 9756.10211262436 9328.29698272727 12501.3368767259 10133.0450950581 8851.25749666353
"6" 1.16666666666667 517358.82059821 490164.266756952 564385.734637419 491566.743899623 507139.811235832 496262.511045199 9752.28691042809 9297.50126625479 11107.7688375796 9595.29072612968 10611.8395320325 9321.23424202102
"7" 1.25 577036.078210446 561704.933683235 513965.697764708 599853.048201376 617763.184777955 531153.357315273 9959.20052140915 10923.8610206775 11202.3909713319 10936.2451814289 10858.9063944095 10778.2742961703
"8" 2.75 565831.065449622 533862.448655076 537071.742023453 535681.532176126 597086.279503397 502779.138472708 10091.5117790195 9759.82538674728 11275.9131224743 11265.647364377 10637.5606538998 11280.6627433859
"9" 2.83333333333333 635076.991298218 602452.48627755 584313.780184852 498720.595258263 526772.119994546 543473.069952257 11039.0577315873 12151.1191262112 11170.2118177185 8151.6932863397 10242.5067080409 11017.0904105465
"10" 2.91666666666667 519484.874054467 581545.1741526 540377.248555401 471917.693598372 563523.052497352 490280.712633943 12977.3888097544 11454.50411961 12714.7587895388 10908.8694775398 9308.27638746864 10278.4216485103
"11" 3 538610.045362228 475594.85389672 543402.829515797 532283.413301009 466424.579071042 504977.647655157 17186.0256975823 13959.3441120258 12148.5094906281 14683.6803669244 11585.3099620229 13527.3947938697
"12" 3.08333333333333 514458.3832909 552542.51709487 606358.551166921 456664.539643878 477551.032387788 493782.546089248 16616.8728453133 19333.1881418779 26676.575062337 19155.3917635855 17110.3917014614 17050.5022820873
"13" 3.16666666666667 600812.455068176 508501.765341443 544394.195905197 483464.916893544 456120.175415075 521404.894907339 24724.7923896369 24708.5405899632 22816.1859138809 15304.3658402515 18624.7519565159 16048.1654326666
"14" 3.25 584941.010759074 481467.5092858 518413.075746981 568068.189231844 479740.191087088 502605.204875358 20142.5967892243 18468.2588909014 18389.9636660866 19786.4224741151 18261.9029724815 19052.5096616891
"15" 4.75 471521.396212917 502220.616994271 507160.60031899 470367.192095107 528107.235660241 498175.036692475 18254.7966013518 17752.584552643 19409.131278951 19905.5096104574 23565.6954779224 22131.276618946
"16" 4.83333333333333 547348.516916936 572483.236993988 531514.250154166 466399.910658034 595586.240840574 517927.946420675 21515.271891389 19919.3889002779 18283.9439337518 22575.0198769619 21993.5834874658 18765.5053050969
"17" 4.91666666666667 430829.056912037 462198.012797031 488696.685703519 518114.772170412 452016.960873909 452842.992705719 15277.6261316325 18697.3306147666 19097.1741189339 20120.9620260354 20269.8188732695 19561.2523846963
"18" 5 521330.446553814 497179.716540248 460595.823324159 445113.762335564 488396.324373666 556129.158195715 20987.5381060311 26347.626737692 28188.2388815275 18569.6187874662 22983.3564411137 29254.5585584279
"19" 5.08333333333333 447022.724598064 492244.055036334 482258.192049622 394259.830388063 419397.322330899 430611.918680669 31793.9348931767 42729.5186663484 33630.2783856082 27059.7000952685 26017.2036185421 28938.9730296149
"20" 5.16666666666667 427196.859399409 510869.70047465 505385.379048633 469456.001514111 424412.9595733 472819.917199792 32785.6377129247 31750.7582644282 29045.1367269329 35086.397721533 23552.3285001831 31521.3278133195
"21" 5.25 452390.331876029 480066.878543647 492590.010563074 407094.0692768 503135.71614768 478468.040856405 25733.2384457354 35481.6613853397 34112.8816179414 26281.0890430472 33342.3271138291 32771.7836203017
"22" 6.75 479236.284647018 496438.325354683 471946.15896839 487179.452888615 504976.741013115 498319.073136688 27749.6401069495 33228.8035712639 36899.6214987014 30853.6702272714 31229.2356841753 32442.6479906698
"23" 6.83333333333333 453451.022662494 544342.50007151 492552.731540031 426689.84558029 421461.9779538 437877.654441807 35069.6846606724 36779.8986534804 29076.3123695414 29775.9836413321 28457.932339892 25502.4842423883
"24" 6.91666666666667 492601.652015788 469356.033296316 447545.821874384 477075.783215722 493071.653244632 453450.655752834 39598.2035382466 29537.8246253188 32036.20772186 32147.9638285527 33958.1028405394 32505.4233514576
"25" 7 510196.042348439 456523.388259721 369050.030142465 456497.815274956 460493.81396345 422309.917013969 39427.8239836506 38721.2373417915 30882.8477106665 32841.5694442414 40823.9196776108 34901.6460342123
"26" 7.08333333333333 397670.617041725 360727.511990475 350800.222694285 342870.202454497 364643.664724752 418346.26026508 54178.5581800715 44810.8710547173 41761.9312731292 36205.9347892816 39939.0651396224 50342.5102605391
"27" 7.16666666666667 488693.719141931 444600.334444944 382045.710297424 434250.154849043 385066.697378833 390549.060189555 62572.8193523599 60243.9477567675 38281.133296335 53021.996929065 50600.091639794 50134.6675467978
"28" 7.25 397004.782335502 409316.91169137 416418.047625274 479161.765508165 377964.228468055 395914.015697718 47602.4918867508 41054.855736346 48932.7905552613 55911.5245633798 57354.2076582785 49551.1909509034
```
