## Supplemental code and simulated data for "How to quantify developmental synchrony in malaria parasites": fixedPfvsP500Neg10.txt

```
"Day" "uRBC1" "uRBC2" "uRBC3" "uRBC4" "uRBC5" "uRBC6" "iRBC1" "iRBC2" "iRBC3" "iRBC4" "iRBC5" "iRBC6"
"1" 0.75 555207.9175833 523192.233649976 592575.887329361 517428.789618946 581338.703147357 492891.326158946 5052.85691284401 4669.69148205976 5128.75097221188 4928.36260233304 5739.34942390519 5881.05627203134
"2" 0.833333333333333 503995.672657749 539063.261027071 570103.987018986 542719.074651409 505393.687323152 588659.762831478 4741.70357190469 5551.05819202009 5006.18183191944 5799.51992574705 5243.21700719112 5003.90821856068
"3" 0.916666666666667 517444.336843627 546508.867596188 519231.934228641 556684.324306153 525934.532661377 560604.558190928 4500.29863318514 5988.48200302639 5297.74445698031 5960.85581225135 4685.80303511562 5457.59889204564
"4" 1 539383.673591075 524441.193817325 554555.136333073 570095.434182324 559263.298790637 555712.243221096 7360.58506538039 6522.08921548719 7723.60914112916 7855.80038834675 8568.45869144533 7549.41235186926
"5" 1.08333333333333 562580.168150981 493238.951468576 652680.908331446 486443.895505604 509885.975218356 491158.047236031 9782.30165451193 9570.02234126069 12775.1205388813 9099.21241125334 10033.1754273584 11597.5926147823
"6" 1.16666666666667 511147.875408225 528487.969931465 501760.175704243 523190.21196483 504140.868048324 581155.474122093 10190.3483933059 10831.8911648179 9406.82744102442 13047.137455482 11240.5990646226 9471.24305935615
"7" 1.25 519425.662008203 483463.987061093 550576.540632358 551616.47488158 496948.736900184 499042.166385933 9954.49716382145 8736.24841093409 10481.1829551182 10551.195005386 12533.3855460324 10268.3573330439
"8" 2.75 516835.98223536 570877.414089222 510295.327829001 605397.721096427 525884.941114354 450286.639081381 8725.9156210596 13644.2976598762 10811.3416912924 12654.6346383032 10189.5938987474 8081.23903591854
"9" 2.83333333333333 494865.693681103 499440.513195406 552515.729823132 543401.834825384 544305.520158772 506987.440873011 11063.3957898749 10368.2896656717 11177.7408420622 10096.6524493754 10145.4896581318 11081.6926966778
"10" 2.91666666666667 514087.73933563 556742.095826064 555546.765378572 512143.709061374 482183.791149144 525772.887179452 12033.8890293921 12363.8040378873 12348.2277256851 9251.1508139699 10228.7609492818 10785.0848652195
"11" 3 531114.965316424 526547.4075023 514495.271507166 469050.985837726 516886.313310418 511795.746634718 13497.2036929206 13676.5560390208 12823.9100575066 11267.1387421986 13092.3584931717 13896.1647199217
"12" 3.08333333333333 542404.853006428 468468.64530964 555682.640169539 590120.180564925 469245.588334458 534146.25929104 21031.5956962555 18882.2509193728 24907.3348350309 23078.614805042 16108.6710722437 20302.0242984052
"13" 3.16666666666667 435577.441287536 462794.845346397 528856.990414294 502198.070421831 502124.538015826 457082.988416693 16174.4315368562 14631.515818729 22428.2014594696 18965.1839283169 17977.9641251639 15848.9247023819
"14" 3.25 536187.428647371 444458.165001623 424506.033263297 497820.264174716 551242.585079247 496198.67535056 21585.6452756591 17061.7337812523 16134.7789153667 17219.656318738 21152.8236791729 16387.0104144835
"15" 4.75 423013.670743788 465149.861102832 468807.758357503 485303.838871013 485866.027736572 510716.252284321 14329.7313937598 17183.2235353835 15513.162089924 20494.2499523232 17738.8107972462 17312.4153316719
"16" 4.83333333333333 466719.4182908 454160.391648076 535374.993685345 469192.415923401 516181.890265002 497484.123311928 19390.0880054341 15969.0714362896 18991.6634865323 18320.6722344163 16576.168601959 19883.4581659444
"17" 4.91666666666667 545618.904986516 556231.368647209 542048.25066217 581675.930617846 524534.633918143 601800.399744762 20896.9324008624 27811.5684323605 20075.8611356359 23220.5960326486 19689.7385104408 23325.5968893318
"18" 5 566365.209508689 515904.651776398 465251.782730194 478618.745501729 534297.661356283 483914.461184789 26196.3556664519 22888.4051364861 18904.9891397885 18887.8747238252 25430.6359522267 19865.1256644002
"19" 5.08333333333333 459237.551201343 496210.777299835 523700.395835253 520389.512701485 480069.025993607 380496.869368388 30173.2950855022 37648.7691426279 37247.538821853 41731.3161749386 30136.1598238297 26241.1634047164
"20" 5.16666666666667 457968.756595075 445648.075989707 442526.042619434 467878.391177158 471781.629851188 434576.465573376 29022.1011783951 35737.6163584368 29659.922427576 37793.0849093019 30145.7910448043 31767.2854951298
"21" 5.25 469056.933130841 403563.88690572 411186.45392451 480433.729018259 471519.367069724 457146.258178615 35267.4385812663 24122.1689722487 33731.4564335119 32571.778238526 32251.6666942356 31614.5406762528
"22" 6.75 466583.206370322 406062.278365908 494684.361553687 559787.918542087 437740.252357273 485238.807470477 31935.8799705901 24790.1268843656 31690.2217523182 36468.2683089307 29859.4987965398 35111.3464160982
"23" 6.83333333333333 469821.621137315 501249.592887816 496251.14972141 482547.82728255 522721.182459011 444342.688943172 31510.5044357689 34688.5531410253 37997.7909434464 31232.8690797767 29316.9479786321 30289.208516917
"24" 6.91666666666667 455592.810760549 425707.866068096 482201.250278332 480448.000334125 440793.579417222 445572.349121666 36072.2732193626 29218.1102311665 31599.0334389471 35562.3982482698 32316.2448253095 29008.6164792751
"25" 7 473688.800186908 488839.590245756 442602.166093848 422698.477716265 417861.335955627 465999.126238327 41190.3304510355 37982.8741449694 37318.9010197173 40372.3474418591 39088.9930734917 41458.9969962925
"26" 7.08333333333333 408997.848256889 425244.047133616 415797.822038892 450160.224617531 429906.365208766 397247.667882699 54315.7833010477 48378.1623587732 50035.8389938498 54631.0952205742 55400.3047949441 43557.8583204714
"27" 7.16666666666667 381822.214584726 367355.567991664 461862.577659639 451171.052280403 399969.954101399 400771.057166494 45455.0255458007 36480.1954311484 57950.1352145093 50185.8790078313 45920.7754421813 48814.9886926302
"28" 7.25 383370.394142592 384771.745061625 432430.247941006 383777.660497976 399368.093557912 382565.636286936 41400.6905121589 50296.9601387745 47519.8074660447 49519.6981287711 45279.8292015773 52840.5574981955
```
