## Supplemental code and simulated data for "How to quantify developmental synchrony in malaria parasites": fixedPfvsP500Neg11.txt

```
"Day" "uRBC1" "uRBC2" "uRBC3" "uRBC4" "uRBC5" "uRBC6" "iRBC1" "iRBC2" "iRBC3" "iRBC4" "iRBC5" "iRBC6"
"1" 0.75 513732.45868159 586910.002506205 494875.357809732 555832.288875582 557951.86287511 611019.696145496 4841.50842221835 6092.06977897244 5354.6349038058 6048.22947633931 5645.00063613021 5677.56640164928
"2" 0.833333333333333 489687.350100445 622311.059192911 618699.528847363 579246.633895058 508237.824289899 562862.765874604 4983.58793100392 6686.48392814989 6134.24081744361 5101.69661700773 5883.74420340239 5215.55565117313
"3" 0.916666666666667 491511.817374418 568703.245967656 438909.738838363 577555.846126334 519678.778485781 540377.051878012 4656.23169168641 6905.9289127827 4114.26451854484 6112.34888481674 5584.94119812769 4942.62372521734
"4" 1 489066.439334506 473517.332302082 582031.282524599 539053.516763618 517847.303990319 549064.803231068 6388.84963206409 6300.12416580737 7512.98931876339 8242.40851320518 8007.53524030183 6052.30162291742
"5" 1.08333333333333 486676.147525509 495163.260878063 479483.613621968 542028.682870564 550658.136864341 513375.239235307 8230.61301413003 11149.8144759753 9827.4977171955 9067.05725778795 9440.39322585876 12406.3615088281
"6" 1.16666666666667 558136.781723039 517572.714304469 515302.750006764 540134.976955871 552119.787020539 508303.475804309 11732.957362267 9774.74436835635 9932.58963004557 10811.3486180118 10845.0164411813 11310.7137473144
"7" 1.25 620333.428118116 546575.230897008 510766.099440046 586616.443962413 487156.274670995 533292.385294533 12888.7061732415 11713.999804908 10138.2711282264 11390.610562377 9561.45779530902 9778.00486421953
"8" 2.75 531408.892524884 485222.021186895 539372.082700298 647985.8400259 565311.718761089 470880.857500152 8978.01812003521 10425.9136481928 10322.9106736899 11587.7296141971 11358.4833988565 9162.88884024426
"9" 2.83333333333333 562709.097477786 510531.145727138 518448.563758267 593534.785278014 540518.177587282 518512.587317909 10884.121808081 12196.1573274519 9676.15833815355 13554.1170422017 10378.6132409232 10172.8975341948
"10" 2.91666666666667 577361.931481508 498171.878712874 518838.026512231 514200.613497995 476767.756331327 510774.677956224 11464.6928411737 9422.58140179448 11257.0628447002 11408.9330707343 8418.99622693496 11292.829492731
"11" 3 616601.002159223 477541.98501841 515371.430847814 480764.708085963 531140.650125667 501563.810824588 15705.5782516358 12670.2569652006 14574.9839040671 11565.1842214569 13760.1204695769 14887.6168247132
"12" 3.08333333333333 506725.972932171 609722.772484059 518555.174692136 607998.32916869 483442.252197582 489326.536871936 16975.7444868399 20895.2286663488 19929.0997191444 24003.0923477572 19676.1193405609 18521.0649837977
"13" 3.16666666666667 488009.583718745 491754.850366859 550913.63783028 487767.589414362 517463.513186118 436737.237313406 19845.8553769315 16789.1720849047 25937.5535701638 19135.6449358322 16532.380612975 18752.1355651956
"14" 3.25 479458.063759575 519003.054667609 517894.4073359 623956.181085802 555019.900100769 554694.103184277 18147.5421559264 18339.3305536258 19252.5801983606 21412.3603667056 22200.7960040307 21575.0331849194
"15" 4.75 461379.590255888 431493.360609503 470473.050569264 499828.040525827 517853.608869135 590130.179259061 17556.3009990825 19332.1398122537 19709.8052186537 18215.3075993377 19578.5863466592 19367.5805467365
"16" 4.83333333333333 478219.976827519 557208.593407114 496828.28180664 489605.692159665 499736.839899793 599381.435942048 18141.8807597693 20210.6852886149 18232.2305250143 19013.813287754 19744.6400592569 21795.6885797108
"17" 4.91666666666667 538906.994200408 516375.89527491 497865.526628866 484787.557307849 539279.978801403 504296.209858461 18889.1340413743 18763.6589852802 20892.3846675982 19619.0836628025 19384.6146226241 18479.1575616879
"18" 5 529926.043876952 515710.890282982 432459.355391543 517336.320621122 462575.866625031 542153.049842372 24098.5013131856 25156.6287942918 21451.356914263 21893.2001955616 21768.2760764721 28003.7732356597
"19" 5.08333333333333 550220.394056871 444751.643834333 465783.165788809 392842.093829619 466173.379296914 461970.807934468 36438.436692508 26760.0267048335 29857.8952428724 26925.4348066908 31203.0374362058 28622.7266378233
"20" 5.16666666666667 442870.543772259 464587.072957786 452577.901909249 480321.00056995 472562.763556771 488800.654829611 34251.3954966945 31755.7807900058 29853.4236087895 39532.5926395021 27814.1708979854 38367.398338274
"21" 5.25 468738.321062362 398829.424983417 420389.493335674 509584.100817183 486460.874682653 460222.131506218 29704.5830837999 28366.2464426328 25633.5056911997 44505.1616434221 34042.0486132018 36612.7391810834
"22" 6.75 409546.956447765 428509.033733354 450503.193788891 424325.491653586 402540.593615055 465340.329898802 32607.2417553953 29189.9886739342 26192.0461505169 30748.2240328686 27143.6678095114 29867.8003786137
"23" 6.83333333333333 493798.656272948 469313.873476025 458067.350431239 443254.114452596 424872.367515151 553896.221145622 32023.2591616698 32523.4839553725 32372.2509138685 33862.0408290753 31309.680730667 36779.2975528302
"24" 6.91666666666667 428485.930019982 519925.341137502 505458.102594568 428778.773036452 431867.449807358 473260.226378852 31483.1689948554 34205.6145485199 36521.5392048098 30561.5661465754 33118.6694637545 32706.3045182344
"25" 7 421097.93646521 460851.912016608 381943.175193103 446494.59719854 473541.990961458 443509.148583676 41817.0741276276 35836.0740292853 27818.1482296506 35379.9205387116 35051.2206485165 35171.2251057634
"26" 7.08333333333333 403844.042821445 393369.043582015 383608.23291069 457970.377384362 379746.061750753 430940.764237423 54870.1145137833 48684.2875720316 47712.4667799366 73510.4939621769 37823.3129233818 59852.8839218643
"27" 7.16666666666667 422701.905537641 409539.518830541 436429.168569679 462929.123045498 418243.017695195 443515.092900187 63468.7545852314 49282.7339146259 48064.8864063523 56870.899637039 55914.8419378603 52988.6610394489
"28" 7.25 383596.503214956 529622.139916694 417753.143508698 359066.006308283 414067.307786582 373298.517858877 47651.7395298082 69504.2178368364 49732.5170843688 49187.1241518195 49648.3582477917 48354.7302926006
```
