## Supplemental code and simulated data for "How to quantify developmental synchrony in malaria parasites": fixedPfvsP500Neg12.txt

```
"Day" "uRBC1" "uRBC2" "uRBC3" "uRBC4" "uRBC5" "uRBC6" "iRBC1" "iRBC2" "iRBC3" "iRBC4" "iRBC5" "iRBC6"
"1" 0.75 587688.752140004 499681.280264786 512323.277847051 537800.455536188 555965.385949065 675743.674685412 6126.22487376216 4166.09371573109 5077.03178918889 5451.60117117271 5340.68574398718 7310.86957357365
"2" 0.833333333333333 488402.748976114 547738.398991403 522535.415812258 539224.490315456 607459.814249326 539485.440256592 4567.4997566269 6239.89973788338 4551.30577312306 5321.99457476763 6999.19131523593 6072.55110599496
"3" 0.916666666666667 590869.349071049 611879.423326198 506053.690422179 611858.870397128 551934.644094196 496907.183608707 6614.45593944978 6071.4370244711 5634.71429041509 6007.45086300567 5380.00432882539 4622.39240566239
"4" 1 565266.466451611 539866.128073885 486398.987599232 494632.911554071 623822.70634982 539784.135307808 6595.87475439453 8109.75106014549 6195.37622722242 6042.42501287651 8304.34912606256 7490.75957962542
"5" 1.08333333333333 466163.618774656 517333.010725815 617474.862289981 544843.210306637 582265.07552133 591666.116578449 10156.0701258095 10891.2212784382 12038.8937861178 11429.477875113 10442.3435351745 12308.4276384117
"6" 1.16666666666667 507985.965144124 523347.74069991 544162.895098242 547897.586532619 498579.316584234 552205.262858042 9661.20131502709 11586.179780826 11306.106276714 11252.7744204687 8483.56842920255 10728.6820061792
"7" 1.25 518652.454956591 491998.312381856 514251.245635498 568001.629604089 514381.956565826 512145.6109487 10593.3916453552 10557.9036991815 10611.8705248762 10445.0465171771 10829.0938224384 11904.8259169851
"8" 2.75 477979.714076668 526875.464819157 618406.917581568 608567.83684908 558680.883564321 548281.914984499 8144.14234242066 12834.9686923059 10933.6442288113 12736.8739399138 10810.3886138607 11465.5356542137
"9" 2.83333333333333 548030.766923489 548150.24885138 552492.023987393 541651.408990133 551412.304187493 567457.671534991 9877.98786812344 10760.7037465917 10645.31838126 9144.88281259721 14951.5266862119 13063.0219045808
"10" 2.91666666666667 646623.420506938 468464.605530515 547330.335427186 467828.417891795 532369.153894932 531233.137347539 11974.5077871655 9874.88628858589 10307.5392735817 9377.19819386239 11593.4049193147 10367.5475672822
"11" 3 522229.837909961 533421.552462504 532683.432316509 539388.453655443 557990.973948966 457905.419044214 14414.2930695545 15266.7874202205 13908.1836113971 14318.7802934814 13083.0240081821 14964.2293805299
"12" 3.08333333333333 493307.746215076 680424.334056936 523611.748774163 500108.353556939 517163.494812036 472001.390062573 18636.4845566708 23908.0932556899 19342.8795261974 17912.1903136439 21913.7074072897 20829.7171254445
"13" 3.16666666666667 476275.673209507 571514.083397973 513601.823574238 471254.152131627 508201.086950397 499457.696162029 16847.3885111251 22842.2895043155 18488.1865937451 17584.1101541652 20870.681188928 18423.374996755
"14" 3.25 483452.643785378 552535.134096287 457340.964036979 534301.319764442 555954.955998296 552244.655690566 18833.3713979501 21366.4011638162 20344.3489340293 19351.7319726346 22176.1051455244 22810.6012263761
"15" 4.75 576740.451677022 530731.689740703 439575.842031297 483235.016847525 521951.233357106 523761.968076643 19269.6442257608 15473.2271061429 14360.5306119339 18207.8001826498 18754.9850290013 20013.8314129401
"16" 4.83333333333333 459337.763633706 470262.526851164 478825.4007371 513414.759521297 483054.828880591 456596.773555398 16862.6198103416 18448.9025834117 17642.7929527303 19008.3213447352 15020.3615945457 14743.1957880335
"17" 4.91666666666667 467663.168853782 498430.218175244 546779.93853308 462707.309310225 478334.481414533 511793.007324691 14345.4959771099 18745.025128817 18867.4927030048 18955.6456087761 21732.5979743086 20133.477864858
"18" 5 521957.557179242 468229.445647445 578419.834636728 557597.657279418 513369.652343728 505044.908071598 23833.6784100111 21637.2202240039 29331.634616467 24993.1715499515 22108.9428227273 23578.1936541362
"19" 5.08333333333333 470188.694027643 464278.214497598 534367.818283938 524431.274229307 427638.25187725 418235.26481294 28722.5836302775 36557.3397242203 32210.2361834803 42089.1873378256 29051.5116764436 31026.3549564496
"20" 5.16666666666667 421629.533805347 451571.722223496 471489.310887377 473499.2005813 614186.405433061 430719.752812214 29381.8490456688 30698.2815923519 36240.5311981074 31714.6149083255 32861.7659407737 36134.2074506891
"21" 5.25 441650.223742786 406795.822599097 440460.605531552 478234.770657884 430215.921172353 428822.037594592 28365.4607413478 29392.7617484897 28416.8132601001 33702.2389469967 31017.7304378048 25973.4729009444
"22" 6.75 463231.540636418 481731.797353315 394352.811799071 465603.611918573 469906.808970511 461975.742632147 31533.8012686466 34458.6407262743 26537.8742798836 31803.5254042741 27838.0811001487 34604.9245417338
"23" 6.83333333333333 536166.160523549 461530.661252226 458374.389717209 401497.288047269 452999.034516513 412157.183702756 33468.5493460393 34649.4490429599 35866.5406664483 28884.6969818179 30711.798950272 26903.2104244619
"24" 6.91666666666667 457452.918429341 504225.667222008 557317.070292344 472326.949864778 453988.817875643 516997.600838036 34787.2941771362 33260.2682864122 36425.9523066892 27670.0029211938 26425.4259531806 36485.3635030371
"25" 7 518380.880332301 497200.795384732 416226.824287383 448635.179179159 520160.243735894 477860.844919326 52308.8678438245 35038.8157424053 35184.0088155016 34804.9014103304 40542.4975632029 38228.8675935461
"26" 7.08333333333333 372799.140674905 430469.146589856 479096.839369924 434818.753367712 405929.149624395 394393.386250174 52433.0718248811 49593.2196532092 62220.3687493408 51155.147455025 58575.634866435 48750.7275958188
"27" 7.16666666666667 372649.845822644 409627.363421719 425919.592075276 436909.84219646 411471.436322515 440862.815850654 41451.595753353 53267.5375060753 46599.5177325247 52830.6943405635 42995.9703576295 63524.9014194026
"28" 7.25 455219.167656655 417935.284103743 420821.407181757 366750.102534579 443906.794975011 405819.830849803 56619.2994597829 46437.2537893048 53403.7318758575 49493.9409628312 53226.2344094738 56520.8678063793
```
