## Supplemental code and simulated data for "How to quantify developmental synchrony in malaria parasites": fixedPfvsP500Neg13.txt

```
"Day" "uRBC1" "uRBC2" "uRBC3" "uRBC4" "uRBC5" "uRBC6" "iRBC1" "iRBC2" "iRBC3" "iRBC4" "iRBC5" "iRBC6"
"1" 0.75 472909.484932791 525123.715442866 589933.28775335 522999.988205638 582796.517362101 517537.936729077 5207.6807062305 4989.77304677751 6329.0772208277 4913.10463321408 5334.52189805126 5451.78485967636
"2" 0.833333333333333 531417.115461384 590797.702481481 534868.78879198 605454.723375447 480612.708124404 554159.330615408 4626.65083981703 5837.92196127946 5655.79770320376 5639.48140252838 4850.26448808562 5610.03574220903
"3" 0.916666666666667 562786.024223141 550101.075220656 485519.09006455 658525.278543145 556233.750574385 628031.637030804 5756.22403828517 5837.85498483133 4425.47707651581 7772.04388697209 4343.54014192085 6121.76271596456
"4" 1 570508.92760455 570426.800803921 499581.013371805 524347.512122651 508453.472975498 622829.403545926 6617.6653242611 8570.11419477045 8245.27171763996 6610.5334357369 7071.67556294156 8434.85107727419
"5" 1.08333333333333 491203.139523266 522759.531998025 522594.494573134 532819.720560888 597704.259882928 595127.141457475 8317.01895569364 10004.9671195794 10728.6900959379 9696.4462340471 12493.8181413655 12285.8617146465
"6" 1.16666666666667 528793.841648236 468580.399915537 566645.882410715 549972.186876954 492858.087365053 572027.537908581 12518.7935996268 11258.5391618341 9444.09804017859 11041.4010615731 10424.2404265028 12683.5374259109
"7" 1.25 559886.276192504 504532.859414122 499231.939200436 506688.431586168 529276.855875605 546126.851816334 11060.5744012743 10450.142075686 8688.33865646426 9706.67493460092 11761.7079083468 12327.9199055606
"8" 2.75 556324.712036197 506834.139993092 552704.687218232 519424.549547885 528596.621174514 575166.828704798 13154.9943730479 9196.77263641973 10208.804714042 10446.9941582439 9797.89844623752 10359.6330818588
"9" 2.83333333333333 490817.097226491 545294.354870151 577509.196083382 495913.282074335 471415.301772695 580675.968353989 9845.87958327966 8393.01762151995 11645.6784852467 9406.54935649345 8336.2564416038 9705.43152856408
"10" 2.91666666666667 533384.00793642 505058.143292722 559947.537804595 467061.756862834 496146.063838778 575446.550584103 11475.5595511278 8423.25122236027 12691.4673119808 8894.72018401894 10753.0573003636 12412.565802073
"11" 3 457812.076314283 552288.297896762 562841.676214172 488111.653710956 594795.474640517 461185.083028342 13885.7166003726 12606.4436862991 14687.9351830421 10638.8764976233 15566.4871667238 11164.005883039
"12" 3.08333333333333 471431.208120229 502851.925771203 502903.331771895 583300.069907673 459841.828339486 586655.913872459 18948.1996832889 19711.9531858566 16092.9066167007 18418.0634640882 16393.6480691439 24964.0814413812
"13" 3.16666666666667 447305.493860224 478593.916869578 497798.562422927 481279.147017358 566717.670231275 522360.287344198 14622.6052258981 16710.6814549434 19414.9205313154 19205.0737038052 20082.1286403712 17325.3826648159
"14" 3.25 513178.1634547 549392.628102547 481563.837428921 477943.768513917 550290.5853301 461954.911084602 19220.155934633 18294.7928106076 20182.8934379263 18891.0580440283 20017.8459559876 16266.0179959367
"15" 4.75 446832.495133153 465931.202961004 555657.207249033 533883.281794635 445577.49978232 421297.425140538 16067.3317199983 16936.7940007635 19381.1373299279 17556.1750014678 18404.6881364031 17015.2433417019
"16" 4.83333333333333 464539.970936088 485276.244596548 448575.589813675 577279.987568635 453414.798148716 460469.22416911 17243.5030043091 18147.9523035358 16813.1780289983 22889.7695308737 16743.5302122864 15092.4032831567
"17" 4.91666666666667 463068.227175311 497128.812159548 462082.11109648 525430.077701526 450993.455492938 476161.855962657 18209.5252526666 15877.6369262072 18057.1360334693 18384.5373583459 16740.6627874142 17233.5090829771
"18" 5 472035.518489802 507760.634056101 498744.349426109 516547.874383615 465008.826671127 463339.904752262 21129.6113916653 23048.598913123 24912.3051661393 28857.4231499226 24551.6803944629 26118.3711810745
"19" 5.08333333333333 484380.026086751 474736.383577668 508717.872210174 393876.780637205 420227.080691258 462433.263197772 31069.9182865138 29304.7150356585 37571.4824379745 26685.4187423581 25955.965453444 26823.275127481
"20" 5.16666666666667 448305.828037474 421816.875704807 471002.673883232 377935.560055254 483068.517818569 420587.268146461 35864.4662429979 33691.4437463903 29604.1906903351 26880.1963054946 34529.5580999692 22957.8203136714
"21" 5.25 502953.274275564 453887.871255673 446582.112898346 466165.483924265 443209.478860923 528711.429462266 35950.9131004692 33447.8902915014 40561.4998091141 36080.9198083796 32660.9785453886 33957.0603379747
"22" 6.75 439840.437173207 460089.173822702 489722.471546741 421882.945136309 498035.132456505 387953.183848695 28710.2113037341 33534.1963427625 39557.5502057141 29815.0491262409 38163.6116824908 24231.9290348966
"23" 6.83333333333333 407708.185777272 505547.860291969 390669.055338947 437299.943775408 442521.971773249 467090.465545471 29101.2266793199 32742.737065542 28453.6821077165 32036.6259176123 34626.1323766235 36634.5463172918
"24" 6.91666666666667 432198.241125406 448188.428052745 502357.809447575 414833.54178201 478197.865412565 481024.041260639 30351.0000790313 29427.9992155446 33966.0452635277 24721.9035626943 31689.7193779036 39171.3388648729
"25" 7 453836.168303012 503674.202213946 479714.459690155 517654.119242072 434305.853144703 415014.972863215 49010.3853458976 40783.3362116555 42415.0715906414 41983.3024527228 36962.2002676343 32121.9019243974
"26" 7.08333333333333 387698.445836211 473263.387642639 424671.001530622 428231.020545054 445080.975933708 390903.396438263 49577.806372917 56140.3781307995 57778.3675551866 50380.120064124 53303.1108902644 45138.960327744
"27" 7.16666666666667 381516.273050774 415833.999505026 447196.008290777 409409.810155979 411844.47135822 385039.77763748 51210.2379933925 51592.3076308966 50817.728214861 53517.6222426117 53835.8786089176 47653.4378264208
"28" 7.25 405595.030252575 426717.805788493 365096.423615306 394460.549544529 390423.54945189 440394.461029211 48113.2894724288 48490.6597486924 49006.2313577593 42506.5247354018 52902.9199799309 54639.5112939468
```
