## Supplemental code and simulated data for "How to quantify developmental synchrony in malaria parasites": fixedPfvsP500Neg14.txt

```
"Day" "uRBC1" "uRBC2" "uRBC3" "uRBC4" "uRBC5" "uRBC6" "iRBC1" "iRBC2" "iRBC3" "iRBC4" "iRBC5" "iRBC6"
"1" 0.75 497485.295186262 526853.915149797 600953.29869452 554265.259563787 543624.837136333 572677.070883851 5453.68663874437 5333.06928990583 7925.0072358502 5106.55297184252 6081.49498977887 5518.18337718107
"2" 0.833333333333333 637182.360462159 455154.686536663 604108.749460658 628200.998447833 556285.419133541 463512.142955104 7235.7751585528 5154.05601332424 5686.79986313337 5035.27571695923 6670.88882520135 4565.27275637845
"3" 0.916666666666667 521400.280005016 496918.340917268 534058.846115882 568058.398973944 559300.807973183 547538.934082757 6480.24210794203 5740.73868897028 4893.7858161448 5246.19873452109 4907.43886964274 4845.04852741135
"4" 1 678226.347101064 534948.520060699 592655.09716577 494210.178327238 474640.871609862 506798.392438484 9734.84063587002 7522.83110758963 9247.23197325276 6918.80412049892 7814.30476802538 6988.39482126978
"5" 1.08333333333333 565773.927119698 522960.305856733 483180.506561964 550978.148497795 536979.281232327 510414.209590427 12586.739201773 9392.24687242696 10814.2458944039 10171.2783551374 12015.6473759751 9572.65959471918
"6" 1.16666666666667 553617.085980428 546672.463947986 561931.804522479 537764.518376332 619558.624117087 531064.202222455 12082.4331292106 9932.27587114801 11797.8543884627 11097.08044524 12662.1423281645 11126.4236794983
"7" 1.25 512329.436043283 484610.40259322 494017.506722882 481932.878384177 539984.730679191 453374.546438496 9189.76566893781 8817.51096421435 9146.77849884988 9594.52276297385 10853.9644357626 8219.26298837012
"8" 2.75 498838.677381956 497515.699152191 500511.994427877 556223.215397351 562692.061068024 458054.855428292 10081.6224208156 9175.87051184418 8753.27027680792 11216.4391086379 11031.014723937 9323.32292750441
"9" 2.83333333333333 554900.259174395 457211.640461792 575503.700930324 500134.787860508 547968.816434175 515014.773863471 9371.73212589758 8979.01886217189 10659.4499153607 9735.93124120124 10795.2879518159 14148.7575237217
"10" 2.91666666666667 528311.90233196 547132.445804114 515807.16801444 594018.039953968 491206.465218623 577657.669942199 9434.14111307071 11489.551570855 10507.3776332133 11877.985202039 9334.97653399132 11293.4050819589
"11" 3 544720.327432589 544111.506352073 538974.304872498 481437.38884334 568484.94794227 498854.132498999 13003.5886233609 13768.0037032407 13314.5826302495 9777.36370518561 12821.0407745212 15501.9929303604
"12" 3.08333333333333 481396.621795011 543663.576746775 582904.232053105 512118.18827371 470337.019003205 537607.326816532 17982.6903920437 21328.5043839457 21089.154560532 19158.9296024583 17661.9233572364 21140.6734886564
"13" 3.16666666666667 489321.314687148 546183.763645217 491462.150325494 460091.610614466 498549.065910762 527241.706457304 18499.8606687013 23094.4508940895 18722.3676314474 19218.5301008549 16218.2519814822 20757.5474983191
"14" 3.25 483221.318142312 520856.164878957 515821.148793029 435980.816151573 522760.017130859 576342.085017678 19844.8179935241 20102.5150474318 22524.9409953288 14224.4964486647 19952.6724095748 26894.1710227568
"15" 4.75 475727.402708122 493510.124276606 502372.246877289 519465.002004638 461950.404938338 509146.413332337 18026.8057108042 17606.4974768678 17935.4604383181 18368.6351486788 18687.3141156286 18420.6372406779
"16" 4.83333333333333 520505.945371948 494932.855417112 547239.100469079 524310.281897679 509857.272780905 535782.660911719 21411.1865640456 16372.2413303709 18072.6255108679 19958.5185343616 20600.2938497335 18577.7621675353
"17" 4.91666666666667 513754.046434138 539520.626881678 442806.337962149 521263.928429385 448976.771741068 434674.408208182 20541.9450793338 20297.9919820044 18519.7130055269 20611.4641530006 18118.5137910036 18504.6576504122
"18" 5 445157.964853568 475262.812340368 480332.914175157 488387.439425396 492201.335418274 411243.058468753 17935.4538619487 22838.1937693594 23465.213198591 21871.3586845229 18693.5562255326 19629.7402610384
"19" 5.08333333333333 486752.321695341 473417.906889339 462466.450368045 451766.5433794 450171.392714488 411972.074847176 33545.9904683212 31043.7971730714 33247.0489121527 31702.9153248702 32270.3507322214 31021.9935878898
"20" 5.16666666666667 456391.5635624 488713.385991347 502769.025373525 450819.670605934 441492.06975043 413136.809615636 32299.473712838 34056.6819506165 37632.4120788567 30074.6945033979 33908.7611175446 25804.9225243995
"21" 5.25 469583.084793173 433188.012202088 448657.548990607 477599.093479423 403911.432393763 484838.723029433 31922.7114067419 30314.0666341559 28613.3640937887 27511.4685184 27836.763087096 28739.6990533155
"22" 6.75 457340.63453253 521647.677770004 425417.871623881 484448.156709439 410660.224060181 471742.029940996 34155.3871943637 29471.6202129946 33550.3053331136 32866.2250142089 31063.557039348 27158.435805469
"23" 6.83333333333333 477087.887552016 404458.021820065 461383.025761458 475416.48268673 379921.713542584 406341.451245176 33692.6474259898 29915.5341582888 29805.10502335 29547.3264566022 22440.7391342341 31770.2463835165
"24" 6.91666666666667 513981.227922396 497753.050633608 400921.443812449 440007.935383095 464187.635741012 411324.725042669 33615.5152336427 34139.4410585465 29852.676382163 34564.6453560954 31793.6736808913 27792.2111515317
"25" 7 419854.898598313 425498.82820723 474214.47405196 482568.94717862 450643.706655756 375358.426602906 37089.6553532079 39915.4623083705 37576.4242513439 41926.0597027472 41343.4593262162 29743.1399843824
"26" 7.08333333333333 376474.264524133 459209.554041094 412147.343225896 441966.215929631 493218.451847495 471781.096473434 45467.9063434944 50797.517039944 55545.4640466167 49436.9369048804 57284.3730368752 56978.393293893
"27" 7.16666666666667 373160.508033304 359287.633693597 424924.286255912 468326.644533743 405261.251084049 374540.499456983 44636.4244058976 39395.573869912 66917.2104340019 49401.5447820405 50032.253220253 46354.0222100226
"28" 7.25 377062.127897708 395950.500427395 435127.07624708 422322.367280539 442354.458983309 417709.189319137 40413.9472559173 40485.7362400199 52236.1436070924 48045.7755723025 56567.066366152 40280.5389893092
```
