## Supplemental code and simulated data for "How to quantify developmental synchrony in malaria parasites": fixedPfvsP500Neg15.txt

```
"Day" "uRBC1" "uRBC2" "uRBC3" "uRBC4" "uRBC5" "uRBC6" "iRBC1" "iRBC2" "iRBC3" "iRBC4" "iRBC5" "iRBC6"
"1" 0.75 549921.992840134 495839.832831168 554712.614853068 596459.1855078 512041.821663455 510575.225962861 5299.43136590666 5571.23407675469 4919.4094967459 5714.85278823225 5808.75577610272 5048.20274829802
"2" 0.833333333333333 585414.115629451 514611.680958123 537761.470432541 484275.732837367 457676.076474713 527576.067933044 5106.98870827402 5012.77694290009 6279.32590416326 4474.91898759349 4669.68754693106 5989.05741778912
"3" 0.916666666666667 564597.698576835 541827.551766444 529841.971375479 591428.241431237 643499.761693321 539928.201681477 5928.15727191133 6228.61882706569 5741.05505878729 7045.84514452272 7910.26136070462 6013.9028924201
"4" 1 584501.543619336 538156.119178485 500572.706531268 600248.45955139 534822.495208792 543951.210598384 7149.86597699494 7423.86700480735 7165.36940353947 7859.74151566571 8252.16008654208 6950.56491947846
"5" 1.08333333333333 520263.479998661 558034.802452818 564217.26909929 495079.463326923 537082.270731062 601149.735024333 12714.1612902899 10546.8683132266 10398.4015683614 9166.44072073547 10376.3962660561 8406.51286567379
"6" 1.16666666666667 596751.650417833 551615.869999099 534091.801806359 530717.662620488 550475.383454882 582658.21077913 10605.1475105355 11420.6184264824 10296.738033668 10721.568941828 10878.9601473297 10726.4029966703
"7" 1.25 519258.262713846 550547.542391252 495353.383672809 545941.671607016 554280.046395859 459520.235549415 9439.34307787394 9973.68736216036 9374.59090978064 9997.10074358205 11325.7058928455 8439.30643800579
"8" 2.75 542509.031467915 522727.8124133 485748.17841605 511476.252878182 519474.574757151 552048.42979775 11204.234437586 9823.86416863936 10582.7489850991 8704.49715585742 10201.7787658514 12705.3723773936
"9" 2.83333333333333 565222.58123191 522125.035115901 538173.36923456 556013.930916518 500935.717061648 516295.625792631 9745.21691779155 12236.3495457207 10315.7632592402 10245.3276380416 11328.2613537234 12018.0546041115
"10" 2.91666666666667 460519.205043951 503084.10367835 556304.318064456 512406.376659703 517356.071747336 556689.415764974 8496.66429970389 10400.7464064162 11541.5833623331 9926.50865284197 9737.55075752562 9425.82823848585
"11" 3 466271.525458038 474970.892648763 568359.581437966 565412.645806932 534334.116435871 614545.276503076 11389.143269615 12336.9063025653 15550.1937465928 13831.03341015 15582.7972130613 14901.679837611
"12" 3.08333333333333 499543.575135396 514925.743475225 618611.7046403 548272.964886294 554577.929788995 473281.824170575 17962.7319358287 19321.7915000085 24268.7997112711 20934.4392854637 20778.4911872984 15903.2871025059
"13" 3.16666666666667 515549.681445669 496935.651264652 471699.480728177 495409.390308874 549749.274570119 527349.558759794 18498.3739305945 25353.8597584006 16906.791423949 23635.9441941257 15792.8547707589 20360.9868247025
"14" 3.25 527762.872792941 632742.701075458 530748.398824601 526604.947627356 460117.595028311 448750.425345172 17400.6881896783 22711.5111656661 20234.4033101259 16792.2496054642 18324.0778585548 18124.0074856693
"15" 4.75 551341.06983644 557803.167904496 469858.046376994 442644.801817792 487752.245101829 556817.46767278 20852.5366806521 18655.624344632 18571.4642836757 15962.668655528 18152.297919681 23918.2761027827
"16" 4.83333333333333 445555.180954833 570676.525496028 517795.671928117 466960.556664422 490368.003323791 517686.914087935 15411.8014858123 27423.187193466 21820.2980163555 16333.0030312844 14986.7971675975 18997.6849206582
"17" 4.91666666666667 526577.113664434 451444.858801045 505047.868785328 483735.81932818 487023.168746174 503571.885350274 18659.7134537361 19048.3062785251 17022.1728609817 18016.2316323345 16486.9048323011 18412.1347477248
"18" 5 536750.128681593 444562.603440703 452085.228416828 575863.589076366 501602.650852144 424895.191503509 22869.6262753128 20070.5464307315 21755.7857755932 26235.2432381033 24733.8585232813 17860.2434427705
"19" 5.08333333333333 468705.041209544 465256.085204801 398940.662577054 417034.873748203 438848.996861626 467294.741290918 36993.2944916767 28560.8400985145 26211.6072652466 29597.9328423139 30078.7523551491 31132.2279341051
"20" 5.16666666666667 475926.826971845 521518.2421732 463552.078368369 444978.283518058 443590.283403129 504605.484876134 31834.5703660097 41226.7385117154 34235.7517258766 34255.4490776026 30508.2725861849 33439.7272946411
"21" 5.25 466047.226091032 445324.791657411 528093.620534019 460941.105093782 451018.525850302 449471.791328434 29329.5925796748 32816.8601073995 36146.0383664626 29873.0463443799 37305.0889867909 33049.3964212084
"22" 6.75 487422.533372046 400254.47460224 507591.422296936 429306.496911236 492371.928690306 457970.926437297 27757.5474585448 32278.586661471 37851.7093435448 26814.8967464857 30169.8485717099 26797.5966317904
"23" 6.83333333333333 458264.055702292 442538.804382406 489099.730614825 503901.11941196 424431.336602715 484903.564329001 29470.3572798902 27624.1450925347 32220.0086044022 29799.0017393235 31369.6479381164 40748.1986831093
"24" 6.91666666666667 448396.412935737 450684.180400995 444243.837276364 469210.274529542 463569.726967149 481196.818026303 32801.4932652331 37494.5241598165 34842.6539040285 35492.4564697082 33738.6991970269 29269.8794419892
"25" 7 452391.91480143 449877.831341854 392796.389270453 414532.087909958 414385.43197286 539124.797139133 41389.9281611555 33698.7139581913 31882.8238044199 33322.5151053021 37264.8769759766 44118.2321717785
"26" 7.08333333333333 450146.389745545 343089.88462664 545614.649994649 384806.944593708 403370.052321305 394795.423721833 53909.7472749155 40268.7658012488 60288.9116016186 51651.9388716386 41118.2520205204 37707.2993048551
"27" 7.16666666666667 370774.30640116 415677.711950411 440752.756550523 382372.041941341 443861.337844887 390297.16196568 45549.6690910516 40593.5265576573 50545.0408888214 55017.5599915599 50040.7370738316 40997.6010468151
"28" 7.25 394050.637688459 394905.164723619 383141.289221089 413144.058299309 420798.424938654 404209.973052321 42234.7950362765 60290.8648433006 41919.1782517603 50322.0533860304 56106.4566584872 47442.4851000377
```
