## Supplemental code and simulated data for "How to quantify developmental synchrony in malaria parasites": fixedPfvsP500Neg16.txt

```
"Day" "uRBC1" "uRBC2" "uRBC3" "uRBC4" "uRBC5" "uRBC6" "iRBC1" "iRBC2" "iRBC3" "iRBC4" "iRBC5" "iRBC6"
"1" 0.75 606728.696721036 499960.136612789 514360.780329984 541331.277094266 564722.476248715 569591.132485612 6291.90808587614 5541.56657739735 4622.22124667491 5606.16484148991 5637.64077317276 5726.83624055512
"2" 0.833333333333333 542039.828194828 504185.662366937 508208.779999182 528041.120523899 562797.252445188 501323.789531846 6084.86560613861 4631.50525782598 5361.4176600821 5882.15573714937 5335.07680770868 5557.29730109573
"3" 0.916666666666667 672615.034981062 539990.990554167 471477.63942889 495952.198204558 582157.872641515 543642.273089165 6434.04471954335 4832.99910994511 4467.28860554188 5233.77161465341 5325.75128205576 5638.27290073807
"4" 1 559894.497497922 540091.794870331 510487.496636462 537520.084610301 598673.042822193 502510.036905001 8233.74261026356 7589.8228621463 6572.51830354657 7918.68127003979 7760.86392043289 6790.67617439191
"5" 1.08333333333333 544647.111533013 526419.65043108 605674.532483395 554721.380006191 507417.152527345 600383.956645719 10119.7902551656 10602.611287635 10372.9154390032 10289.7677611981 9049.70844528884 13344.8312212874
"6" 1.16666666666667 495601.122720256 497641.26559035 537422.374838739 449159.829235845 527902.296254126 522208.770029091 11544.4007155895 10498.7608774336 13181.809537374 9151.58576275153 10995.6737399318 8807.70399779205
"7" 1.25 427172.880276037 605936.320528257 564553.505382443 470131.278847041 492001.376997797 522564.238715532 8949.77750421196 11899.7706309556 12305.0022969146 9478.45320256132 13380.5106608049 10190.4102713637
"8" 2.75 485344.410521684 529482.225087061 626858.981881972 558321.142405084 538474.154698569 516627.987624561 9364.15995604252 9794.34378629414 12219.4733310326 9964.6821774957 10656.5239402052 9315.32613819981
"9" 2.83333333333333 530720.315867787 492808.789688131 531616.062329562 534985.242892379 511373.653829951 565010.454984032 11251.2256914943 9372.55210513753 10547.9377446342 10825.2780836176 9022.11809862298 11243.9891539111
"10" 2.91666666666667 527661.287306104 515551.676696465 550387.458058717 529046.669463674 511308.132809076 507263.247998955 13112.8550523386 9089.41602074163 11348.1950115199 11904.7405369864 9242.73558946269 10596.6836849583
"11" 3 533585.903995107 527458.694113141 530785.559238823 444516.478264923 573845.905369756 523719.280666591 11905.0848727155 12537.6442622567 12737.8343949802 10256.4946530901 15030.0132365049 12836.2568790831
"12" 3.08333333333333 479943.578195022 489509.710211524 554315.8521506 483263.150466605 488642.605958274 456881.641047958 18459.3683921162 19541.3057968672 19511.2936343048 18687.6701649886 20935.8442998404 15183.8365253559
"13" 3.16666666666667 541255.933294867 486041.771608071 560381.543667322 482065.707162434 468260.133532367 514325.986442695 18761.0375492155 17502.4044511369 20237.6866618751 17390.5377764226 15814.2564516166 24306.5210984261
"14" 3.25 528782.693414184 452276.525819275 486421.974046243 486523.143814842 471584.764656416 530570.872901333 22115.5455212959 16591.2151804576 16383.360526987 17900.0420829596 18264.3208619836 23352.5912368545
"15" 4.75 616152.289160604 516509.26444682 523266.085245844 490142.599343783 518514.754781803 455967.566841725 22812.006262888 19744.2379375696 21848.2707827075 19835.7992449932 18478.7866992802 17258.4241802318
"16" 4.83333333333333 468893.191896939 426886.152425081 556398.809344309 513780.626421443 466783.931226675 477029.913616316 16854.5360135492 16399.775352481 23260.8197886417 22416.2576972707 20172.1664315763 19266.1516000128
"17" 4.91666666666667 533348.347643974 504788.262208713 539888.334680051 501671.208224352 467351.379130166 528568.710304798 21342.4708941166 20850.4032304301 21630.1416137841 18416.711021452 18701.5357795185 19178.8356424092
"18" 5 528616.107124679 501271.752379211 482223.228922552 470480.233810992 481819.685383153 498222.630252203 20770.7704174727 17934.5886361077 24792.9680679975 23360.4882726411 22770.3064925876 26180.9054257595
"19" 5.08333333333333 451957.653676959 444009.750240313 477431.300332664 428439.323940055 486170.300631939 474995.766729015 32585.267027899 34824.2941364951 35182.8519036598 28075.9714246432 35051.9322733914 31645.2875902075
"20" 5.16666666666667 463167.558109228 536726.088160833 442577.33167982 443735.757457367 486319.153065191 482410.92930032 28821.8766713894 36661.6180437727 26265.7170136392 31923.4357882998 31517.7675350091 32573.3240580905
"21" 5.25 479788.802626937 424357.712544576 428417.261872484 508855.760651646 401191.372167322 463722.662674159 39102.5919011358 26130.4010187547 29084.6749404266 37142.756251945 27422.5134769188 28820.5508187793
"22" 6.75 415542.529699698 462409.741276607 496520.862687904 512044.07904069 467761.052544611 514416.280402641 31409.1103325546 29622.6611964515 39753.4717924663 42108.8880790041 32779.3309421591 37964.3011367263
"23" 6.83333333333333 462945.202747273 487117.102461095 449523.501259543 475731.660038174 462586.191347439 383773.804535276 35285.457526469 31285.6199396978 27063.4257230309 30205.1847643285 29222.1220055237 25466.0786022081
"24" 6.91666666666667 449231.643257777 429030.991351779 510777.347616511 502079.925945236 496717.556230325 519336.140148119 31131.7840095479 29325.4266132453 40602.3328788959 31817.4858013458 39453.3404472061 38440.8689969
"25" 7 419680.269907066 464067.309785104 434954.217135262 523727.660252932 478717.291225755 383383.51901448 41347.8098430606 31020.5420979348 36735.9980688566 41931.7582268161 43678.5849658536 35140.5608629221
"26" 7.08333333333333 393130.655126527 510085.833870511 410801.558886509 462341.330431799 387475.459402461 359961.659113866 50401.3660418625 58228.9764692365 43563.2618119309 63595.7813523795 41574.6201075601 40084.817273259
"27" 7.16666666666667 397236.134291128 421721.811743076 342792.895858128 385657.699408155 453461.573374577 374872.993975478 43748.4729395516 61565.2279916899 32066.6881064666 41424.0278633894 49885.7616473682 41468.25154596
"28" 7.25 374639.459445144 444273.049936292 418745.64634792 423831.774848068 406315.13657323 431589.378139127 44546.9036201123 55813.1972281773 51953.554137459 51373.5484664325 51562.8345905114 55119.971665278
```
