## Supplemental code and simulated data for "How to quantify developmental synchrony in malaria parasites": fixedPfvsP500Neg17.txt

```
"Day" "uRBC1" "uRBC2" "uRBC3" "uRBC4" "uRBC5" "uRBC6" "iRBC1" "iRBC2" "iRBC3" "iRBC4" "iRBC5" "iRBC6"
"1" 0.75 555128.620713561 527184.268963717 556589.536859241 545863.208942652 627507.432432319 547434.643919661 5483.2933693556 5146.27361346853 5877.39743251574 6170.73489648036 6516.17271476967 5363.85110640468
"2" 0.833333333333333 527696.060747003 510383.033915749 620172.939797344 557403.701051646 501193.737429415 516241.652595722 5080.84017665129 4986.64420044699 7889.23724459158 6784.36831854487 5169.61049437251 4999.43494669497
"3" 0.916666666666667 511641.089031431 542347.491370882 456833.479938383 575424.026054219 578153.733506231 515370.254292689 5813.44266596331 6376.80765868174 4809.78605957447 6788.06212167299 6178.83652352497 5033.40418295428
"4" 1 540441.489027713 510623.769174506 540080.940814493 614506.944040298 592283.007782499 453848.714428968 7060.90265257007 6813.76793667608 8896.07874838566 7229.49345929762 7843.76914027942 7552.81601645811
"5" 1.08333333333333 586430.731743596 615428.933364774 599867.122025302 553311.740142653 505454.588384815 570111.13959023 10589.2150910725 11966.3413059454 11239.7811884074 11128.5547092247 9117.14625513736 11771.8591697343
"6" 1.16666666666667 489023.424712421 464398.619334208 524732.386021983 509378.534054672 558999.426095899 586149.597867114 9915.31680276604 10532.9693657112 12969.1642615419 9055.61838319418 11111.0997037547 12236.94358804
"7" 1.25 506628.650284306 472619.238621227 519477.398050014 446249.260636872 585643.890155723 551062.239141361 11488.178010982 8462.29612571579 10256.2171382036 9586.45028220993 12690.0084540785 10391.5187467728
"8" 2.75 516461.181281119 585086.103042811 552098.322059679 518157.037576305 535717.159019143 604240.18968104 10144.5920503068 10300.8116732889 11226.0740557072 11328.3130209074 11923.3732254427 13938.6433605776
"9" 2.83333333333333 497756.822010107 554249.050917129 564897.68525995 607078.11782148 571052.538345403 540690.363949232 10839.6520472584 13475.5422056195 12161.4141067804 11194.5070592196 10638.0875250634 11238.6273944966
"10" 2.91666666666667 508075.186864702 526951.359957226 517861.549783817 526029.873958595 542172.133367765 574037.168449482 11110.3255382616 9043.27029272741 11369.0790292825 9512.29428496554 11748.041893126 11313.3064337698
"11" 3 524403.41124202 457137.820572924 497833.08906024 530061.243336308 565580.533897968 482992.232905107 12370.92265256 11517.7077493808 16012.6435850833 13449.9173645346 15776.3049901804 12555.0359476243
"12" 3.08333333333333 525508.097951032 522194.099201957 521847.541198597 533509.94832004 558586.684510562 465381.797298295 17424.008552753 23198.3162684121 19284.8315298816 16118.1253268894 21409.9917405351 17059.4500475915
"13" 3.16666666666667 539420.727667941 469777.485788913 515472.880301018 533656.222161771 492472.52260037 488655.226152331 19993.3553620438 17627.6730127172 16184.3918461858 18777.488464524 20596.9269176232 17420.8636774449
"14" 3.25 491790.386296993 484815.429643532 560268.643171963 468573.226340835 504717.454153902 497347.002172949 21170.4858500643 19517.5293737332 21724.2591381141 17708.7387128055 17488.47727491 21208.8273847739
"15" 4.75 438079.248545699 413715.914197794 486265.617698716 467197.901306973 504501.223157178 489455.501076422 16543.7782683421 14310.477834583 18273.7924727064 17934.6603188857 18466.3698080958 17863.3394553439
"16" 4.83333333333333 546273.182861798 438679.063966261 468282.815319602 539049.361689827 529959.613238634 513526.287183451 23425.0936047083 19015.130644398 16838.6485192234 17702.7704988449 19476.6487776051 15265.3474192465
"17" 4.91666666666667 454100.239704919 463587.944316893 483332.363698246 471005.117763016 489488.515207262 521179.984230517 17001.132149192 16639.9118563135 20752.7850450084 17034.5431379029 17851.5140484049 20295.1707254874
"18" 5 497635.676542666 450496.787540059 555463.502766724 546524.066168055 479777.745584725 426165.543990673 23363.1773024726 23293.5257259596 25787.5349473873 26325.8220697522 23763.1374732405 22826.2208886274
"19" 5.08333333333333 496549.46131592 453250.450559754 468209.28469524 463570.911648486 511838.14978614 436560.663783623 33347.8483086581 28723.0957262202 32003.368741985 33714.2481198899 35396.829169166 34702.7554676966
"20" 5.16666666666667 520103.980655992 466596.544412316 461588.063527351 515310.154733535 479190.235659182 450294.458952312 32405.2324396257 34008.4944906936 25729.5464619482 37696.4268276178 32597.9752149103 32256.0500682172
"21" 5.25 499103.396010781 422237.406621237 519751.074938034 487342.992328613 453516.277428682 409845.017794907 36510.8555969847 36876.6293992346 29974.1104347194 30669.7918394344 30133.9719221716 27956.6860705939
"22" 6.75 372870.137066618 424810.632884324 518955.656283779 562049.287721802 413202.285988475 457043.703187095 27805.3793487411 27336.5915626978 32455.0129007992 36520.4215543731 26779.1500964663 33287.9609021919
"23" 6.83333333333333 449539.367455699 526485.865465842 392811.716360082 456377.690673 463439.887168574 411336.56454699 30415.3834543775 39976.147719502 30857.1654642641 32004.0456292426 31313.5058897685 25564.7336573642
"24" 6.91666666666667 488230.360456429 500364.17407396 446548.205478366 437092.318276475 488636.9086083 408103.928004628 30381.4785598276 34038.3791887047 27395.5954281206 29023.3943078669 35485.6142780174 28800.5594922109
"25" 7 427890.307398672 433444.624937011 492721.739500166 441682.776625771 449171.17261514 484694.665984198 37666.4002991789 31523.2454499645 36017.671016094 36144.2534063643 37968.8227062671 32994.8717484137
"26" 7.08333333333333 418188.609404687 387520.777735666 362172.564163728 402488.289078775 382794.746987069 420570.541666511 44066.2391364265 45324.067571423 37569.7680667767 53028.7600894302 46911.1209542977 58250.7675438381
"27" 7.16666666666667 391204.713266653 430750.367311179 388339.080598031 458457.774712909 458718.64579729 436970.445880776 42568.5215741734 47967.7469166124 43053.1131483404 62974.969053971 50464.0974474467 54147.5149790305
"28" 7.25 408380.761955051 387584.428102454 406196.510410282 421547.498913049 394875.711471297 377453.874989962 42584.0210589208 49248.3390219129 46316.5918369763 49593.8234015352 44070.949940993 46946.999376861
```
