## Supplemental code and simulated data for "How to quantify developmental synchrony in malaria parasites": fixedPfvsP500Neg18.txt

```
"Day" "uRBC1" "uRBC2" "uRBC3" "uRBC4" "uRBC5" "uRBC6" "iRBC1" "iRBC2" "iRBC3" "iRBC4" "iRBC5" "iRBC6"
"1" 0.75 514101.61612338 552437.315712258 482389.337415398 548201.72588122 557205.35701529 565255.02132304 5391.16627646162 6776.70897586185 4692.50328225095 5162.94712640064 5273.56953450019 5675.25121810281
"2" 0.833333333333333 486005.74230202 513573.513842272 521497.438543292 518981.682153509 521727.980851393 484627.920866023 4697.97720929938 5367.05521833286 5217.58317702143 5045.02461508223 6266.25007027856 4536.01573255356
"3" 0.916666666666667 542864.082211592 610622.810269484 480910.306521405 617847.313192999 517463.264946694 600854.287554774 6021.11892426344 5325.97305075869 5161.64330279494 6122.14935783788 5426.98757154372 6632.67786239954
"4" 1 532503.955525965 506209.805223776 516822.789581525 565943.086525141 598989.603734197 562257.057775757 7657.52021176251 7659.40089610798 7556.99356019192 7816.89346029201 7872.11990713888 7542.012847428
"5" 1.08333333333333 621596.702869171 506167.679204541 493815.853379143 511068.008285249 543685.614843065 522180.524048886 11025.1277557497 9120.13836404579 10718.816005625 11136.8055847734 11034.8206787714 12652.7871104649
"6" 1.16666666666667 530596.133894639 549477.7018118 544005.210523878 575564.033369744 625600.66279888 574610.656909571 12097.4950728372 10867.8342921638 9674.64361593238 12119.6890581121 12049.3193913498 10794.8648677357
"7" 1.25 498419.582670404 527339.5313523 532556.177118561 543800.559109507 476051.374342708 559344.98394639 10240.7968496077 8644.91035003771 10001.0549693627 11079.8809924512 9815.49225448883 10907.6634934943
"8" 2.75 556288.015721145 502128.536049322 605334.08238954 499051.486569807 544781.058608136 520005.11316036 9501.07627192391 9544.35537063907 12214.1663113305 10377.4482547267 11351.970381499 8609.35617815166
"9" 2.83333333333333 576886.867575152 609026.564232825 599605.154495156 516895.740795891 496491.245870762 518649.511235496 11216.9330658206 11467.267261021 11159.5971430329 11984.5986736817 10417.357236063 9911.13149695197
"10" 2.91666666666667 539478.286846443 515651.108456723 489649.607199826 500631.430880466 606500.097800742 540782.018424368 9944.30021836762 10030.1713374192 9753.97623904037 9891.94686584599 11190.0387048107 10593.1835146791
"11" 3 494191.88608893 493827.669593482 597505.555428115 519833.002540948 450451.890764829 450205.413903434 12157.2419702074 11724.3036465689 15924.9881510692 11152.8213375016 11976.9181272223 10752.4579389404
"12" 3.08333333333333 541471.732897456 569278.577567326 528002.951155807 466039.082029437 491291.975690172 511762.139781321 19140.0400458627 21084.3917617528 18850.5159284473 19037.5442005489 16721.9869193387 18421.9632750656
"13" 3.16666666666667 534012.080215465 492502.342847235 464554.782263195 488566.818912518 507715.791907706 449984.611948888 20999.2953289605 17646.0889590553 16825.5987780947 21752.7524003793 15660.5734703179 17509.1288696065
"14" 3.25 506661.1447653 507494.902490987 569821.352159483 475081.174444605 506178.726795365 586393.961146061 17592.4008599062 18380.8367436069 22558.2483040175 22283.3571503098 18071.357614972 21774.7479073918
"15" 4.75 550145.92501915 472289.792911814 473069.043069941 469071.829338892 524763.14370233 477262.398757324 20233.3918727161 17427.6676351223 21034.6395317893 15976.5609447852 18992.5133442754 19543.9147730272
"16" 4.83333333333333 508624.133028795 513438.766291391 460825.945062069 487762.827830005 528679.95203306 481689.396228494 22798.0337529715 22169.2040713036 19113.4776052289 15790.3149184204 26120.5509897757 16830.5169891158
"17" 4.91666666666667 524985.224415363 477638.538646511 465114.400800408 489002.649603993 519601.78383201 606524.684696232 20475.2427619096 18650.4700760059 19868.1931140712 18091.1080134663 17631.5501809301 23202.933615005
"18" 5 485532.889272513 478302.221094863 489994.813602878 496569.330851974 430673.493842841 504927.709547885 19055.4509133639 25253.5491602357 26329.651456361 24990.907440965 22774.907130769 21100.196805177
"19" 5.08333333333333 460667.706490934 470686.523711689 426422.356508736 587751.130931994 436073.55541666 466884.828845867 33454.4449158267 35820.8922155015 30502.3144856035 39314.456918528 30644.6630651202 32467.6515191841
"20" 5.16666666666667 532852.196523309 404419.366696931 478224.343163487 459995.195128635 410131.511317341 421675.315384851 36647.3312602001 34331.0158486359 34729.4366858015 29638.8656655048 29762.8092392845 33599.6267238925
"21" 5.25 509054.63052416 533781.287763829 449308.463437384 513312.64844158 468639.115317795 466425.857544904 29821.5952269573 38820.4572919148 30215.7675479074 32062.0017764884 35077.7780926493 34807.8998167839
"22" 6.75 460891.198883395 449092.618456854 486245.269938653 460637.871343804 482190.600568176 452478.793519304 31611.1933390531 34732.6077692849 34098.5462790079 34504.7094639554 30024.3213305216 28226.9989718842
"23" 6.83333333333333 411072.2210939 515900.994719392 447326.651474652 513681.952840679 521059.576921068 426244.047086003 31403.5310232162 36929.2050622328 31702.8101682957 41226.4809663466 36059.4862921154 27358.4112378693
"24" 6.91666666666667 479920.233451331 486821.833962591 425750.418070084 426510.403353418 416631.709697108 449853.435478036 41265.7122486097 34897.6225062789 30986.2021885069 31476.7825353076 26690.0518704105 28726.2730190317
"25" 7 372165.47133794 421325.44661291 446235.610294301 384313.965903815 425670.079686346 472994.800277666 31619.836137463 36446.8379422932 35247.6785382544 32376.9137239945 35121.2937034939 33286.052095543
"26" 7.08333333333333 471454.555832366 438089.591581732 417873.398188552 405735.562460969 389315.374506903 419088.039629061 62444.312030777 62584.2273688188 56622.4116786656 44391.199393979 44290.7138233109 50431.7737219087
"27" 7.16666666666667 379086.216118288 407166.683566147 403514.835279451 390073.145579154 378654.265702026 437252.568431563 45673.0380865407 47789.5168504867 52268.7610465611 49564.5674179357 48795.6527966529 53258.5345227239
"28" 7.25 381207.941770699 406450.648907317 410166.851629641 440933.487801066 379832.403366757 423204.122167758 50158.9397066709 55074.6136730782 47418.1331363747 49156.4646378 44897.4472064725 45751.796991109
```
