## Supplemental code and simulated data for "How to quantify developmental synchrony in malaria parasites": fixedPfvsP500Neg19.txt

```
"Day" "uRBC1" "uRBC2" "uRBC3" "uRBC4" "uRBC5" "uRBC6" "iRBC1" "iRBC2" "iRBC3" "iRBC4" "iRBC5" "iRBC6"
"1" 0.75 568586.213301893 586661.343024271 506172.052461457 538557.633992258 503250.22754323 560749.11029871 5063.55163685006 6330.65008119425 4568.7521659126 5629.91463508529 5253.68230027383 5496.46255928945
"2" 0.833333333333333 567304.48028833 599554.141443203 549043.924454988 588667.114377541 561161.25467744 479483.657153266 5668.50999488739 5049.30218496887 4934.33921501742 6149.88627640556 5481.69634343499 4267.38747911415
"3" 0.916666666666667 604846.08269511 527658.403466 497917.56386945 558300.824421842 569638.774046004 473448.47630128 5900.36174709891 5048.39651230386 4733.05669077424 5666.3028968014 5072.92522972663 4709.99280045046
"4" 1 519738.211338707 488168.245664697 529498.504177949 564268.344187632 558660.153637508 512632.725413238 5956.88494371011 5733.71207029243 8497.80940744583 5847.34035427598 6761.80287627097 7591.18503499538
"5" 1.08333333333333 445258.558210544 481965.055782228 518369.784859981 518290.675649815 526094.728558146 510101.965012674 7921.34065487535 8355.84354684862 10631.0456287937 9363.87851219178 9826.19963687236 10853.233298142
"6" 1.16666666666667 597659.857832823 570946.570454935 528509.759744419 577701.322152321 542598.874151212 493361.503069821 12214.5893691564 12040.2060408042 10544.8874649724 10407.1576680296 10789.398969004 9424.28850181129
"7" 1.25 473737.286000265 560970.941365197 555610.864094012 564192.004873864 515645.421964594 601306.424446872 9355.00169826748 11348.7950913453 9750.98041583033 10062.2793806646 10787.5611289664 10241.9762297202
"8" 2.75 514569.547284559 508900.826017884 536477.534986437 489446.773993091 547208.059702422 507332.621919767 9716.19235809212 7789.69579087531 10824.8090190968 8774.59257786108 11455.056723936 10096.1715804929
"9" 2.83333333333333 520795.457350025 542725.810149887 481833.729070121 528828.440027552 593836.83604097 477146.988512678 8919.2577042306 10913.4488266617 10036.1118323291 9636.08673519593 9918.77127177166 9446.58460725951
"10" 2.91666666666667 545806.15336907 464703.686744949 547624.858356008 541385.526546014 547032.231413285 485541.763665015 10620.8630739263 8245.27478255766 9217.72190466264 9788.20333657591 10897.0564026551 9789.14846098821
"11" 3 558168.293349716 455357.386470768 602195.842490492 508844.973964136 498193.641425482 448892.332113046 14228.0982245658 10706.7337519579 14828.7575102313 14079.8277245195 13777.4790217224 10637.2590548115
"12" 3.08333333333333 490865.793994414 487003.408573333 494126.476097256 464667.685750323 514950.636514784 605015.529255 16499.6905544341 22651.3213289922 19241.6852062794 18631.4228448405 18293.0954356939 20425.9125339298
"13" 3.16666666666667 531094.527486941 409297.857193538 474602.720339396 458113.356633035 467902.573183552 557029.512827596 17954.5141138249 14691.2367980452 18345.6791781754 17068.3068790251 17703.4647439861 20037.032835525
"14" 3.25 537354.945308347 545364.344660788 445179.954807721 450856.625098142 567426.03256621 513945.438693883 19260.0338820196 23197.1222739595 18634.5732443584 16073.3199678482 21062.5847277732 19112.8835512786
"15" 4.75 434887.280493165 470175.584758271 502769.951039687 474015.643220476 542541.005754288 444598.678999347 15785.3822320568 18951.0513808251 17206.3638275047 19426.87062379 20763.1460296322 17621.826357485
"16" 4.83333333333333 498722.717130482 515035.86679158 591387.653537189 531789.657966172 552526.933060699 476910.381140302 17511.3313599186 16727.3746928087 22099.6880992971 22543.0122071289 18729.7265444305 19674.5206741049
"17" 4.91666666666667 501997.789786276 488495.590184248 508460.817909374 550520.384469519 617540.77959321 522352.654894748 16982.3338899281 22880.3555121427 17815.725925346 19795.7707468363 21622.5763162889 18516.5776283144
"18" 5 498977.690778637 531559.393297001 507147.022670852 465626.430005523 488186.767637307 456188.018121335 25601.7286187089 22185.283526586 21803.3973633212 23153.9746397575 23989.521751219 19886.1385405987
"19" 5.08333333333333 462690.231371483 404402.394648937 436882.647369233 421645.076873603 406906.054949822 499666.100494274 35536.8841299142 32508.2310811043 28005.2979082841 28722.4166807632 26805.4054644152 39530.5459251799
"20" 5.16666666666667 521419.85864881 510488.064371557 468155.385470622 506309.158138271 445902.737519717 424956.638954711 34576.913703502 30882.5205306447 33226.0741994763 37784.2655327068 28239.5653907357 30224.5120166935
"21" 5.25 507112.383269796 469956.644053123 427283.113072987 455125.196791988 478923.638419648 416527.610849968 37452.9086609894 42224.316626516 26165.5305004891 29044.3648239941 32491.4273011973 26049.2564634127
"22" 6.75 435201.934999195 461866.720854055 535289.366689283 445045.772632998 475440.655597704 486510.269403118 29188.5938966596 32253.2626294731 37406.6643388737 26475.0608348006 29203.9714740604 30068.6198642224
"23" 6.83333333333333 450245.421461847 461543.818839312 484904.006132779 430889.353616889 484005.426505272 611343.706262516 30628.9402354998 36428.083570585 35602.3499363274 29943.6659914447 35932.1029328338 41279.1158853826
"24" 6.91666666666667 453944.843163441 479469.460294095 443218.479872302 426576.640076966 482287.578719261 478350.694264496 29805.964751375 33044.0703166158 29391.1458801262 28325.1421033842 35593.1792412739 32629.6517233626
"25" 7 439401.713357388 503596.889574781 433715.741383642 406396.56006486 377552.292912906 362461.618835051 36862.5598454184 41042.9412856382 36142.9784486368 30533.1750612217 31620.7950513321 28950.6085331511
"26" 7.08333333333333 401668.049705887 464584.330875046 482252.064745262 429711.024211957 354088.807286239 416155.931661193 54648.714245699 55772.4286764761 47985.2800741554 53983.7970115524 54475.2011209598 50999.5014290678
"27" 7.16666666666667 424955.731135664 432095.727933652 401917.188675788 408672.286888823 406540.522675742 426483.590004032 47481.0872777278 53279.3745910792 48540.7232700227 58633.0397257996 60228.2255815915 50411.7718680888
"28" 7.25 379272.865873102 409579.625125685 448777.060306919 456591.606454213 408917.820398965 448815.116058331 39507.5901951148 60143.8509729347 62071.5159483982 51187.3998267055 37968.2284493003 47797.1369604187
```
