## Supplemental code and simulated data for "How to quantify developmental synchrony in malaria parasites": fixedPfvsP500Neg20.txt

```
"Day" "uRBC1" "uRBC2" "uRBC3" "uRBC4" "uRBC5" "uRBC6" "iRBC1" "iRBC2" "iRBC3" "iRBC4" "iRBC5" "iRBC6"
"1" 0.75 605291.878549156 613389.850445839 596198.345382573 539654.704482313 553003.418733924 537692.279732275 6772.1176834768 5658.57795614242 6354.02691444712 5479.84062228181 5636.56527096039 5102.89721678158
"2" 0.833333333333333 579049.471801941 612160.846737014 535566.209763135 481132.565550728 554430.05290116 497094.539647056 5282.81609161519 7005.73182349524 5259.4148066693 4290.4633988829 5550.96168303124 4627.5790322757
"3" 0.916666666666667 553698.457277828 582530.087507591 525614.832574618 582789.503522854 516122.64614211 571453.6287755 5546.41347568695 4911.72080529166 5302.27814561301 4419.42445986846 5068.47339823342 5922.41298347497
"4" 1 514692.376035202 608351.37690321 549008.702795701 496176.325079145 587690.404121757 532357.642080786 7671.67053264573 9079.87129706284 7521.69753110976 7622.92710215309 7264.40548976214 6368.67618232787
"5" 1.08333333333333 537622.523713224 551192.698875544 535379.004430603 565455.037049342 602189.949422493 492647.940482733 9440.25502569313 9304.40072376003 9574.01653130549 12144.652857589 12172.8309970183 10928.3039148787
"6" 1.16666666666667 503354.576293526 521738.910268017 575297.972121153 502079.350399028 518297.44493681 441239.701882849 8508.35997791627 9578.46356284224 10817.9385506046 11869.4881891023 9833.00028337716 8678.98705513078
"7" 1.25 527454.597489987 537858.699124567 572837.940842931 549450.410297101 594467.589420001 524849.222304313 10225.9518706861 9512.88820524526 11218.9177603394 12473.3350805244 13093.9997669604 10551.8540873404
"8" 2.75 524781.623884667 565355.005613634 474994.294033849 623406.570994615 539940.291796244 488797.444334918 11165.5664656312 10192.085913352 8694.7518585731 12663.1438349505 10073.5129066463 10444.3898362162
"9" 2.83333333333333 538406.005125007 627414.363706068 522425.585686475 596221.671984619 507203.257230848 530037.465731822 11717.2144749729 12074.9492630113 8784.69120037791 10897.8554557598 9483.98012772716 10865.8767062694
"10" 2.91666666666667 568827.29876555 604835.707974629 482129.120124463 525241.11244364 570268.916277213 493925.449722601 10849.2713859536 11254.8512834877 10994.9628306605 10274.669648741 11595.5452679385 8700.46591020963
"11" 3 549053.263853879 494015.898757233 509970.974200585 470590.391914023 458053.891389552 534197.451915092 13685.2757690398 13628.024793303 12641.8188944121 13624.5046877251 10228.9837291101 13006.999072683
"12" 3.08333333333333 508853.956934906 494222.098073382 473166.806213724 479552.194827781 464987.510032763 471239.397330376 20668.316691101 14854.8872279345 17212.3247076655 21389.4823741205 18855.941201653 18034.420104492
"13" 3.16666666666667 521183.588393419 472411.128113585 502537.396651767 487882.500609316 501888.40012535 555482.45338852 21177.7159038366 17568.2829346815 17922.161078879 22166.4016633037 17784.8476302392 19938.350803608
"14" 3.25 521467.289164666 521928.170291296 501842.103998264 444779.740661662 504439.808043779 541820.85669068 19888.1498537249 16464.6110501986 15677.666479171 13392.9461204957 17533.5352118102 16227.039733174
"15" 4.75 489479.895415165 476363.898243186 508496.898229284 472688.437895727 481407.891843207 501121.438116685 18360.0860995936 18710.2866552704 20738.0464204439 20348.1893196611 17304.3814465567 19453.4719765794
"16" 4.83333333333333 440238.899989825 522989.390747719 509320.338169277 499398.417671423 518812.71125004 560726.940548813 16402.3435167595 16171.5952612158 15532.7946986666 18035.3346938037 22895.5300639912 22447.0352501526
"17" 4.91666666666667 517039.276008576 494869.32904865 489757.739892306 489049.438652152 418440.566125418 566849.883529773 16852.6491528219 17278.9570198551 17999.1819144545 22029.2539933402 14428.9850388075 19228.2864155283
"18" 5 458232.988921725 508804.633486432 473466.996121328 454844.45137531 459401.89100218 457847.029470173 18169.4285853182 23201.3056765359 20603.4376031909 24719.8071399625 19549.0166383906 23491.3817070381
"19" 5.08333333333333 460659.420396947 487774.659022973 491484.91479236 450701.955619688 495208.782710834 499578.321172885 26673.9675968122 32367.26337246 34369.5744610042 27889.9725012183 34318.0029598637 44406.9618820342
"20" 5.16666666666667 479329.845731101 424653.482975171 466025.921255665 459461.907619741 474564.52056838 521238.892171026 34860.3524168074 26116.4503674767 36070.1177442465 32701.9151330777 26660.9281218191 37364.795137708
"21" 5.25 482834.482553269 465032.335432458 465578.463368343 492017.749546367 440814.88704314 377415.666514779 36857.5940880358 32887.718205973 30610.0238900949 32284.6292353259 29845.2868681882 26996.8287921874
"22" 6.75 436250.143083631 488142.883007785 446822.142908842 474751.642855124 453172.697389391 511578.977327163 24871.729936353 30953.8923911088 30190.6853316785 34352.5067188947 34886.2738559962 43244.207719963
"23" 6.83333333333333 439517.883871065 457955.54937203 525164.992673978 416421.700514636 481098.077020705 441808.333266127 27452.7097983176 28286.3217647949 33428.7073630794 28698.9455902575 36781.1985489836 34328.5418233199
"24" 6.91666666666667 452523.384453853 431214.321542351 466810.01447214 521644.466801994 438633.368052088 475972.307757714 28265.0458746941 29738.9187270587 29012.4309802449 29791.2316848655 25516.7753375269 32712.8733854099
"25" 7 401683.545962291 442948.571386481 488772.609951444 382471.931270871 408319.548134791 451906.647250899 31678.5130885088 43597.300333315 37225.6367061268 29950.8168575466 31554.8337043888 29967.2843004575
"26" 7.08333333333333 387972.723337761 494094.978317018 419170.653193918 461417.988214179 369420.511375446 433926.139856888 43592.4408244676 53242.993353127 55154.0333149892 49508.3678341394 47976.689789019 44323.4055012143
"27" 7.16666666666667 454864.57096001 430433.04267258 394007.701060201 380876.811058401 413575.575211712 455801.443636701 54540.1164220635 45986.4361829679 47413.6824380507 46391.8162068699 50807.810222569 57117.9753930704
"28" 7.25 360455.703212948 356484.867961462 341146.649733039 400877.989305824 405519.737044887 414950.189571042 43324.0027900178 49927.8526556669 43624.8912702095 47951.9125963905 47098.6918751321 60576.6700103711
```
