## Supplemental code and simulated data for "How to quantify developmental synchrony in malaria parasites": fixedPfvsP500uneven.txt

```
"Day" "uRBC" "iRBC" "Ring" "Mature"
"73" 0.75 546573.219842867 5520.94161457444 2.06111942721697e-05 5520.94159396324
"81" 0.833333333333333 546193.786538298 5517.10898104725 0.000351970426579808 5517.10862907683
"89" 0.916666666666667 545783.731725281 5521.25391210164 30.8855954287046 5490.36831667294
"97" 1 540740.49100387 7449.94576234347 4695.21996807592 2754.72579426755
"105" 1.08333333333333 534646.58269032 10433.3637808657 10410.4849709278 22.8788099378651
"113" 1.16666666666667 534205.264385294 10473.4231112315 10473.4228207241 0.000290507393870953
"121" 1.25 533834.415223022 10466.1541835214 10466.1542007518 -1.72304076759783e-05
"265" 2.75 527203.017613899 10336.1415281922 1.94967219335256e-05 10336.1415086955
"273" 2.83333333333333 526837.031164228 10328.9661541941 0.000355701515253628 10328.9657984926
"281" 2.91666666666667 526432.03099807 10330.6891170177 39.2684771823498 10291.4206398354
"289" 3 518579.796434838 13223.0404041977 7526.02488815761 5697.01551604006
"297" 3.08333333333333 507072.303841266 18737.3481271495 18668.2930456399 69.0550815096441
"305" 3.16666666666667 506525.738489391 18849.8895234111 18849.8875014613 0.00202194987592688
"313" 3.25 506174.095369021 18836.8130790042 18836.8130898026 -1.07984628844536e-05
"457" 4.75 499886.29977152 18602.8184288801 1.77051961653309e-05 18602.8184111749
"465" 4.83333333333333 499539.276693228 18589.9042814276 0.00034021526843802 18589.9039412123
"473" 4.91666666666667 499145.367742564 18585.5071295811 47.1274394633804 18538.3796901177
"481" 5 487501.584945115 22506.8413971276 11344.3691226272 11162.4722745004
"489" 5.08333333333333 467026.451327955 31664.6845430235 31473.2021955128 191.482347510718
"497" 5.16666666666667 466217.239682884 31936.3647653974 31936.3536993135 0.0110660838796714
"505" 5.25 465893.538855373 31914.2346220799 31914.2346216729 4.0697756006065e-07
"649" 6.75 460106.116367066 31517.7896325524 1.5132071288144e-05 31517.7896174203
"657" 6.83333333333333 459786.708864441 31495.9098438469 0.000299502300719646 31495.9095443446
"665" 6.91666666666667 459415.596706617 31479.623792908 51.9269726381786 31427.6968202699
"673" 7 443518.889022796 35925.0034962676 15629.6707514112 20295.3327448564
"681" 7.08333333333333 410653.064031907 48654.1190663758 48176.7532630724 477.365803303364
"689" 7.16666666666667 409322.071386666 49189.2751551242 49189.2247011904 0.0504539338296732
"697" 7.25 409037.726447789 49155.2695705425 49155.2695514403 1.91021950491702e-05
```
