## Supplemental code and simulated data for "How to quantify developmental synchrony in malaria parasites": LeslieFit.R

```
#######################################
# Variable Leslie matrix to fit       #
# initial stage distribution and CV   #
# of life cycle length.               #
#######################################

## @knitr loadStringr
library(stringr)
# argument to decide whether a plot is produced
makePlot = FALSE

## @knitr comparisonTable
# either no sampling noise (even or uneven), or
  # noise with a binomial or negative binomial distribution
sampleNoiseTags = c(paste("even", 1:20, sep = ''),
                    paste("uneven", 1:20, sep = ''),
                    paste("Binom", 1:20, sep = ''),
                    paste("Neg", 1:20, sep = '')) 
# now compile into a table
comparisonTable = rbind(expand.grid(fileNames = c(paste("fixed", "PcsP", 
                                                  c(500,100,10,1), sep = ''), 
                                            paste("fixed", "PfvsP", 
                                                  c(500,100,10,1), sep = '')),
                                  noise = sampleNoiseTags),
                        expand.grid(fileNames = paste("fixed", "PfvsP", 
                                                  c(500,100,10,1), sep = ''),
                                  noise = c(paste("LessBinom", 1:20, sep = ''),
                                            paste("LessNeg", 1:20, sep = ''))),
                        deparse.level = 0)

## @knitr startCode
fileIndex = as.integer(commandArgs(trailingOnly = TRUE)[1]);if(is.na(fileIndex)){fileIndex=1}

## @knitr getRe
# functions for analysis
getRe=function(data){
  # function to return Re
  # where sData refers to UNINFECTED RBC counts for each replicate
  # and pData gives INFECTED RBC counts for the same replicates
  times = data[ , which(apply(t(colnames(data)), 2, grepl, pattern = "day", 
                              ignore.case = T))]
  sData = data[ , which(apply(t(colnames(data)), 2, grepl, pattern = "uRBC",
                              ignore.case = T))]
  pData = t(t(data[ , which(apply(t(colnames(data)), 2, grepl, pattern = "iRBC",
                                  ignore.case = T))]))
  
  # if either parasite or time data cannot be retrieved:
  if(NCOL(pData) == 0 | length(times) == 0){
    warning("Check 'data': 
            infected RBC counts or days are missing.
            Returning NA.", immediate. = T)
    res = NA
  }
  
  # if uninfected RBC counts are supplied for some
  # but not all replicates
  if(NCOL(sData) > 0 & NCOL(sData) != NCOL(pData)){
    warning("Check 'data': 
            uninfected RBC counts are missing for some replicates.
            Returning NA.", immediate. = T)
    res = NA
  }
  
  # if uninfected RBC values are not reported
  # or if data contains only one replicate
  # calculate PMR instead of Re
  if(length(times) > 0){
    if(NCOL(sData) == 0 | NCOL(pData) == 1){
      # obtain PMR for each replicate,
      # and average them if there is more than one replicate
      It.lag = pData[1:(length(pData[ , 1]) - 1), ]
      It = pData[2:length(pData[ , 1]), ]
      pmr = apply(t(t(It / It.lag)), 1, mean)
      length(pmr) <- length(times)
      res = as.data.frame(cbind(times, pmr))
      colnames(res) <- c("time", "re")
    } # end calculate PMR
  }
  
  # if both infected and uninfected RBC counts
  # are reported for all replicates
  # calculate & return Re values
  if(NCOL(times) > 0 & NCOL(sData) > 1 & NCOL(sData) == NCOL(pData)){
    rbcValues = apply(sData, 1, mean)
    
    # set up table for results:
    res = as.data.frame(matrix(NA, nrow = length(sData[ , 1]), ncol = 2))
    colnames(res) <- c("time", "re")
    res$time = times
    # obtain Re from regression:
    logIt.lag = log(pData[1:(length(pData[ , 1]) - 1), ])
    logIt = log(pData[2:length(pData[ , 1]), ])
    logRBC.lag = log(sData[1:(length(sData[ , 1]) - 1) ,])
    
    # reduce matrix to vector:
    log.para <- as.vector(as.matrix(logIt))
    log.para[!is.finite(log.para)]<-NA
    log.para.lag <- as.vector(as.matrix(logIt.lag))
    log.para.lag[!is.finite(log.para.lag)]<-NA
    log.rbcs.lag <- as.vector(as.matrix(logRBC.lag))
    day <- rep(res$time[1:(length(res$time) - 1)], length(sData[1, ]))
    
    fit <- lm(log.para ~ as.factor(day) - 1 + offset(log.para.lag + log.rbcs.lag))
    peValues = exp(fit$coeff)
    # last re value will be undefined, but having the time and a placeholder 
    # will simplify the Leslie matrix fitting
    res$re = c((rbcValues[1:(length(rbcValues) - 1)] * peValues),NA)
  } # end calculate Re
  
  return(res)
}

## @knitr betaOffsetStart
# default behavior is for CDF
betaOffsetStart = function(compartments, shape, offset, initialI){
  times = seq(0, 1, length.out = round(compartments + 1)) + offset
  correctedTimes = times
  correctedTimes[times > 1] = times[times > 1] - 1
  pbetaValues = pbeta(correctedTimes, shape1 = shape, shape2 = shape)
  correctedpbetaValues = pbetaValues
  correctedpbetaValues[times > 1] = pbetaValues[times > 1] + 1
  iVector = initialI * diff(correctedpbetaValues)
  if(round(sum(iVector)) != round(initialI)){
    warning(paste("betaOffsetStart magnitude error (",
                  round(sum(iVector)) - round(initialI), ", offset = ", 
                  round(offset, digits = 2), ", shape = ", 
                  round(shape, digits = 2), sep = ''), immediate. = T)}
  if(round(length(iVector)) != round(compartments)){
    warning(paste("betaOffsetStart length error, offset = ", 
                  round(offset, digits = 2), ", shape = ", 
                  shape, sep=''), immediate. = T)}
  return(iVector)
  }

## @knitr lesliefit
# simplified leslie function, modified to take parasite abundance
  # and calculate per cycle and per sample burst sizes
leslie.fit = function(parms, sampleRe, cycleRe, 
                      optimization = T, sPLimit = 800,
                      cycleLength = NA, I0 = 100){
  # return per capita growth rate at requested times
  # where data represents the fitted Re values
  # fit variation in beta distribution, and convert to sP
  # where sP = (1/8)*((1/var)-4) and var ranges from zero 
    # to 1/12 (1/12 corresponding to a uniform distribution)
  varBetaDist = exp(-exp(parms[1]))*(1/12)
  betaShape = (1/8)*((1/varBetaDist)-4) # must be positive, 
                                          # need not be an integer
  # set limit because larger shape parameters become 
      # computationally intensive
  if(betaShape > sPLimit){betaShape = sPLimit}
  offset = exp(-exp(parms[2])) # so that mean bursting
                                  # need not fall at 0.5
  
  if(is.na(optimization)){sae = c(betaShape, offset)}
  if(is.na(optimization) == F){
    compartments = cycleLength / min(diff(sampleRe$time))
    
    fullTime = seq(min(sampleRe$time), 
                   max(sampleRe$time), 
                   by = min(diff(sampleRe$time)))
    samples = which(round(96 * fullTime) %in% 
                      round(96 * sampleRe$time)) 
    # round samples to nearest quarter hour
    
    # starting age distribution (beta distribution discretized 
        # for n compartments)
    para0 = betaOffsetStart(compartments, betaShape, offset, initialI = I0) 
    
    cycleReNaOmit = na.omit(cycleRe)
    if(length(cycleReNaOmit$re)>=2){
      burstfx = approxfun(x = cycleReNaOmit$time, 
                y = cycleReNaOmit$re, 
                yleft = cycleReNaOmit$re[1], 
                yright = cycleReNaOmit$re[length(cycleReNaOmit$time)])
      burst = burstfx(fullTime[1:(length(fullTime) - 1)])
    } # end conditional: enough PMR values to interpolate
    if(length(cycleReNaOmit$re)<2){
      burst = rep(cycleReNaOmit$re[1],length(fullTime) - 1)
    } # end conditional: too few PMR values to interpolate, 
        # assume constant Re
    
    # construct Leslie matrix
    les = matrix(0, nrow = length(para0), ncol = length(para0))
    les[cbind(c(2:length(para0)), c(1:(length(para0) - 1)))] <- 1
    
    res = matrix(NA, nrow = length(burst) + 1, ncol = length(para0))
    res[1, ] = para0
    for (i in c(2:(length(res[, 1])))){
      # first set burst size appropriately:
      les[1, length(para0)] <- burst[(i - 1)]
      res[i, ] = les %*% as.vector(res[(i - 1), ])
    } # end time loop
    
    paraNumAll = apply(res, 1, sum)
    paraNum = paraNumAll[samples]
    predRe = c(paraNum[2:length(paraNum)] / paraNum[1:(length(paraNum) 
                                                       - 1)], NA)
    if(optimization == F){
      rePredObs = sampleRe
      colnames(rePredObs) <- c("time", "obsRe")
      rePredObs$predre = predRe
      sae = rePredObs}
    if(optimization == T){
      # use sum of absolute errors (SAE)
      sae = sum(abs(predRe - sampleRe$re), na.rm = T)
      if(is.na(sae) | sae > 1e10){sae = 1e10}}
  } # end conditional: is optimization set to NA?
  
  return(sae)
}

## @knitr lesliefx
# function to fit initial stage distribution (=shape parameter for symmetric Beta
# distribution plus offset parameter to account for the possiblity that peak 
# bursting is not at 0.5 days)
lesliefx = function(i, dataName, optimization = T, bestParms = NA, cycleLength){
  
  if(!is.numeric(cycleLength)){
    isNumber = FALSE
    warning("\n'cycleLength' argument must be numeric. Returning NA.", immediate. = T)
    res = NA
  } # end conditional block 1: numbers are not supplied for cycleLength,
  
  # conditional block 1: cycleLength present and indeed numeric
  if(is.numeric(cycleLength)){
    isNumber = TRUE
  } # end conditional block 1: numbers were supplied for cycleLength
  
  # conditional block 2: check that 'dataName is of type character
    # if not, print a warning and convert it to a character
  if(typeof(dataName)!="character"){
    warning("\nCheck arguments: 'dataName' should be of type character.", 
            immediate. = T)
    dataAsName = as.character(dataName)
    dataName = dataAsName
    } # end conditional block 2: to ensure 'dataName' is a character
  
  # conditional block 3: if dataName includes file extension, remove it
  if(grepl(".txt",dataName)){
    dataTag = dataName
    dataName = substr(dataTag,1,nchar(dataTag)-4)
    } # end conditional block 3: 
        # remove file extension if it was given as part of dataName
  
  # conditional block 4: if data file cannot be found, print warning and return NA
  if(!file.exists(paste(dataName,".txt",sep=''))){
    warning(paste("\nCheck 'dataName': ", dataName, ".txt ", 
                  "is missing from working directory.
                  Returning NA.", sep=''))
    res = NA
    } # end conditional block 4: check that file does not exist in working directory
  
  # conditional block 5: if data file exists in working directory, proceed
  if(file.exists(paste(dataName,".txt",sep='')) & isNumber){
    # read file
    dataToAnalyze = read.table(paste(dataName,".txt",sep=''))
    
    # obtain index for parasite abundance to calculate per-cycle Re
    cycleIndex = seq(1, 
                     length(dataToAnalyze$Day),
                     by = round(length(which(dataToAnalyze$Day <
                                               (cycleLength)))))
    
    sampleRe = getRe(dataToAnalyze)
    cycleRe = getRe(dataToAnalyze[cycleIndex, ])
    
    # conditional block 5a: should the algorithm return SAE
    if(optimization == T){
      # optimization may not converge, so algorithm will keep trying
      # different starting values until it obtains a convergent fit
      convergence = 1
      while(convergence > 0){
        roughGuess = c(log(-log(runif(2, 0, 1))))
        # algorithm is fitting coefficient of variation in beta
        # distribution (assumed to scale between zero & 1)
        # and the offset of that distribution (again scales
        # between zero & 1)--cycle length is accounted for in 
        # number of compartments in para0, 
        # initial distribution of parasite ages
        fit <- optim(roughGuess, fn = leslie.fit,
                     sampleRe = sampleRe, cycleRe = cycleRe,
                     cycleLength = cycleLength)
        convergence = fit$convergence
      } # end while loop
      res = c(fit$par, fit$value)
    } # end 5a: optimization routine
    
    # conditional block 5b: should the algorithm return predicted Re 
      # for particular parameters (rather than optimization as above)
    if(optimization == F & length(bestParms) == 2){
      res = leslie.fit(parms = bestParms, sampleRe = sampleRe, cycleRe = cycleRe, 
                       cycleLength = cycleLength, optimization = F)
      } # end 5b:
        # return predicted Re routine
    
    } # end conditional 5 to check that dataName file does exist
        # and numeric arguments are present and suitably formatted
  
  return(res)
  } # end lesliefx (optimization function)

## @knitr clusterFittingCode
fileTag = paste(comparisonTable$fileNames[fileIndex], 
                comparisonTable$noise[fileIndex], sep = '')
runTag = fileTag
# extract out the run number if the fits are to noiseless data
    # (all those runs reference the same simulated data)
if(grepl("even", fileTag) | grepl("uneven", fileTag)){
  numInfo = as.vector(unlist(str_extract_all(fileTag, "(\\d+)")))
  shortTag = substr(fileTag,1,nchar(fileTag)-nchar(numInfo[2]))
  fileTag = shortTag}
cycleLength = 1; if(grepl("Pfv", fileTag)){cycleLength = 2}

runs = 1000
runFits = lapply(as.list(1:runs), lesliefx, dataName = fileTag, 
                 cycleLength = cycleLength)

allResults = matrix(unlist(runFits), nrow = runs,
                    ncol = round(length(unlist(runFits)) / runs), byrow = T)

bestParmValues = allResults[which.min(allResults[,3]), 1:2]
bestfxTraj = lesliefx(dataName = fileTag, bestParms = bestParmValues, 
                      cycleLength = cycleLength, optimization=F)
transformedParms = leslie.fit(parms = bestParmValues, optimization = NA)

dataToAnalyze = read.table(paste(fileTag, ".txt", sep = ''))
cycleIndex = seq(1, 
                 length(dataToAnalyze$Day),
                 by = round(length(which(dataToAnalyze$Day <
                                           (cycleLength)))))
cycleRe = getRe(dataToAnalyze[cycleIndex, ])
bestfxTraj$obsBurst = NA
bestfxTraj$obsBurst[which(signif(bestfxTraj$time) %in% signif(cycleRe$time))] <- cycleRe$re

bestfxTraj$parms = NA
bestfxTraj$parms[1:2] = bestParmValues
bestfxTraj$sae = NA
bestfxTraj$sae[1] = min(allResults[,3])
bestfxTraj$sP = NA
bestfxTraj$sP[1] = transformedParms[1]

if(makePlot == T){
  colToPlot = c("orange", "deeppink", "purple", "royalblue")[which(c(500,100,10,1)==as.numeric(unlist(str_extract_all(fileTag, "(\\d+)"))[1]))]
  
  png(filename = paste("plotBestLeslieFit", fileTag, ".png", sep = ''), height = 4, width = 4, units = "in", res = 200)
  
  par(mfrow = c(1,1), bty='n', mar = c(4,4,0.5,0.5))
  plot(bestfxTraj$time, bestfxTraj$obsRe, type='l', yaxt='n', 
       ylim = range(c(bestfxTraj$obsRe[is.finite(bestfxTraj$obsRe)],bestfxTraj$predre,
                      bestfxTraj$obsBurst[is.finite(bestfxTraj$obsBurst)],bestfxTraj$fittedBurst), na.rm = T),
       xlab = "Days", ylab = expression("Effective reproductive number,"~italic(R[e])))
  axis(2,las=2)
  points(bestfxTraj$time, bestfxTraj$predre, type='l', col = colToPlot)
  points(bestfxTraj$time, bestfxTraj$obsBurst, pch = 16, cex = 0.75)
  
  dev.off()
  }

resName = paste("bestLeslieFit", runTag, ".txt", sep = '')
write.table(bestfxTraj, file = resName)
```
