## Supplemental code and simulated data for "How to quantify developmental synchrony in malaria parasites": library.bib

```
Automatically generated by Mendeley Desktop 1.16
Any changes to this file will be lost if it is regenerated by Mendeley.

BibTeX export options can be customized via Preferences -> BibTeX in Mendeley Desktop

@article{Metcalf2011a,
author = {Metcalf, C J E and Graham, A L and Huijben, S and Barclay, V C and Long, G H and Grenfell, B T and Read, A F and Bj{\o}rnstad, O N},
doi = {10.1126/science.1204588},
file = {:Users/megangreischar/Desktop/Current sync/All papers/MetcalfSOM.pdf:pdf;:Users/megangreischar/Dropbox/Current sync/All papers/MetcalfEtAl2011.pdf:pdf},
issn = {0036-8075},
journal = {Science},
month = {aug},
number = {6045},
pages = {984--988},
title = {{Partitioning regulatory mechanisms of within-host malaria dynamics using the effective propagation number}},
url = {http://www.sciencemag.org/cgi/doi/10.1126/science.1204588},
volume = {333},
year = {2011}
}
```
