## Supplemental code and simulated data for "How to quantify developmental synchrony in malaria parasites": SyncMethodsSupplementalMethodsMarkdown.Rmd

````
---
title: "Supplemental methods: Annotated code"
output:
  bookdown::pdf_document2:
    toc: no
    fig_caption: yes
bibliography: library.bib
citation_package: natbib
---

```{r setup, include=FALSE}
knitr::opts_chunk$set(echo = TRUE)
```

```{r, echo=FALSE}
library(knitr)
read_chunk('LeslieFit.R')
```

# Code to estimate synchrony from time series data

## Calculating replication rates
The new approach relies on calculating per capita replication and per cycle multiplication rates from infected RBC (iRBC) abundance, so the first function we define, \texttt{getRe}, performs that calculation. This function takes as its argument a data frame object (in \textbf{R}, a table with named column headers), with at least two columns. One column indicates the times of sampling in days, and carries the name "day", while another column gives iRBC abundance for a replicate, and a header containing "iRBC". If there are multiple replicates and the intent is to obtain averaged per capita replication (or per cycle multiplication) rates, these should be named "iRBC1", "iRBC2", etc. When the data set contains only a single replicate, the per capita replication rate (or per cycle multiplication rate) will be calculated as the infected RBC abundance one time point (or cycle) in the future divided by present abundance. If there are multiple replicates, the same calculation will be used (i.e., future divided by present iRBC abundance), and the rate at each time point averaged across replicates. Though it was not considered in the new approach described in the main text, this function can also calculate effective reproductive numbers [@Metcalf2011a] if uninfected RBC counts are supplied for each replicate. In that case, the columns for uninfected RBCs should be labeled "uRBC1", "uRBC2", and so on, where the number indicates the replicate. Column names are not case sensitive, but the function will return \texttt{NA} if 'days' or 'iRBC' columns are missing, or if 'uRBC' columns are supplied for some but not all replicates.
```{r, tidy=F}
<<getRe>>
```

For an example, we load simulated data for a single \textit{P. chabaudi} infection of a 'mouse', sampled three times per day, unevenly. This simulation happens to be extremely synchronous ($s_P = 500$). Note that the first column printed (that is, the column before the \texttt{Day} column) indicates row numbers. These row numbers are not consecutive because the simulated 'data' has been subsampled (in this example, three unevenly spaced samples per day from the original time series that returned abundance at 15 minute intervals, or 96 times per day). The simulated 'data' also includes counts for uninfected RBCs, but those counts are not used to determine per capita replication rates.

```{r, tidy = F}
sampleData = read.table("fixedPcsP500uneven.txt")

head(sampleData)
```

We first show the output of \texttt{getRe}: the per capita replication rates at each time point (save for the last time point).

```{r, tidy = F}
sampleRe = getRe(sampleData)

head(sampleRe)
```

For reference, we also show the error that will result if the 'day' column is missing. Note that providing only infected RBC counts (the second example) still returns per capita replication rates.

```{r, tidy = F}
# missing Day column
getRe(sampleData[,2:3])

# no uRBC counts supplied, still runs
tail(getRe(sampleData[,c(1,3)]))
```

Note that whether $R_e$ values or PMRs are returned, \texttt{getRe} returns an \texttt{NA} value for the final time point (for which no replication rate can be calculated, since a subsequent sample of iRBC abundance would be required).

## Obtaining the initial age distribution of the parasite population $\vec{p_0}$
We will fit these $R_e$ values by using a Leslie matrix to project the per capita replication rates of an age structured population. The matrix projection begins by sorting the initial iRBC inoculum into age classes (i.e., $\vec{p_0}$, see main text), with the function \texttt{betaOffsetStart}. The function takes as arguments the number of age compartments (\texttt{compartments}, the number of elements in the initial vector $\vec{p_0}$), the number of parasites to be sorted (\texttt{initialI}), the shape parameter for the symmetric beta distribution (\texttt{shape}), and an \texttt{offset} argument.

```{r, tidy=F}
<<betaOffsetStart>>
```

The following plot shows the output of \texttt{betaOffsetStart} function assuming six compartments (six evenly spaced samples per cycle), and an offset of 0.2, shown as a histogram. Colors as in Fig. 1 in main text, with curves for the corresponding beta distribution shown above for comparison; $s_P$ equal to 500 (orange), 100 (pink), 10 (purple), or 1 (blue).

```{r, echo=F}
n = 6
offset = 0.2
I0 = 100

lwdVal = 3

par(fig=c(0,1,0,0.8), bty = 'n', mar=c(3,4,1,1), oma=c(0,0,0,0))
plot(seq(0,24-(24/n),by=24/n)-0.75,betaOffsetStart(n,I0,500,offset=offset),type='n',xaxt='n',yaxt='n',lwd=lwdVal, lend=2,xlim=c(-0.75,24.75),ylim=c(0,100),xlab="",ylab='',xpd=F)
mtext("Age class of initial cohort",side=1, line=1.4)
mtext("Abundance",side=2,line=2)
axis(1, at=seq(2,22,by=4),labels=paste(seq(0,24-(24/n),by=24/n),seq(24/n,24,by=24/n),sep='-'),mgp=c(3,0.2,0),tcl=-0.1,col="white",col.axis="black",col.ticks = "black")
axis(1,at=c((seq(0,24-(24/n),by=24/n)+0.5)[1],(seq(24/n,24,by=24/n)-0.5)[1]),labels=NA,mgp=c(3,0.2,0),tcl=0.1)
axis(1,at=c((seq(0,24-(24/n),by=24/n)+0.5)[2],(seq(24/n,24,by=24/n)-0.5)[2]),labels=NA,mgp=c(3,0.2,0),tcl=0.1)
axis(1,at=c((seq(0,24-(24/n),by=24/n)+0.5)[3],(seq(24/n,24,by=24/n)-0.5)[3]),labels=NA,mgp=c(3,0.2,0),tcl=0.1)
axis(1,at=c((seq(0,24-(24/n),by=24/n)+0.5)[4],(seq(24/n,24,by=24/n)-0.5)[4]),labels=NA,mgp=c(3,0.2,0),tcl=0.1)
axis(1,at=c((seq(0,24-(24/n),by=24/n)+0.5)[5],(seq(24/n,24,by=24/n)-0.5)[5]),labels=NA,mgp=c(3,0.2,0),tcl=0.1)
axis(1,at=c((seq(0,24-(24/n),by=24/n)+0.5)[6],(seq(24/n,24,by=24/n)-0.5)[6]),labels=NA,mgp=c(3,0.2,0),tcl=0.1)
axis(2,las=2)
rect(xright=seq(0,24-(24/n),by=24/n)+0.5,xleft=seq(0,24-(24/n),by=24/n)+1.25,ybottom=0,ytop=betaOffsetStart(n,500,offset=offset,I0),col='orange',border=NA)
rect(xright=seq(0,24-(24/n),by=24/n)+1.25,xleft=seq(0,24-(24/n),by=24/n)+2,ybottom=0,ytop=betaOffsetStart(n,100,offset=offset,I0),col='deeppink',border=NA)
rect(xright=seq(0,24-(24/n),by=24/n)+2,xleft=seq(0,24-(24/n),by=24/n)+2.75,ybottom=0,ytop=betaOffsetStart(n,10,offset=offset,I0),col='purple',border=NA)
rect(xright=seq(0,24-(24/n),by=24/n)+2.75,xleft=seq(0,24-(24/n),by=24/n)+3.5,ybottom=0,ytop=betaOffsetStart(n,1,offset=offset,I0),col='royalblue',border=NA)

par(new=T,fig=c(0,1,0.8,1), bty = 'n',mar=c(0,4,0,1))
timeVals=seq(0,1,by=0.005)
plot(24*(timeVals-offset),dbeta(timeVals,500,500),type='l',col='orange',xlim=c(0,24),ylim=c(0,30),xlab="",ylab='',xpd=F,xaxt='n',yaxt='n',xaxs='i',yaxs='i')
axis(1,at=seq(0,24,by=4),labels=seq(0,24,by=4),mgp=c(3,0.1,0),tcl=-0.1)
points(24*(timeVals+(1-offset)),dbeta(timeVals,500,500),type='l',col='orange')
points(24*(timeVals-offset),dbeta(timeVals,100,100),type='l',col='deeppink')
points(24*(timeVals+(1-offset)),dbeta(timeVals,100,100),type='l',col='deeppink')
points(24*(timeVals-offset),dbeta(timeVals,10,10),type='l',col='purple')
points(24*(timeVals+(1-offset)),dbeta(timeVals,10,10),type='l',col='purple')
points(24*(timeVals-offset),dbeta(timeVals,1,1),type='l',col='royalblue')
points(24*(timeVals+(1-offset)),dbeta(timeVals,1,1),type='l',col='royalblue')

```

## Projecting future age distributions with a Leslie matrix
The next function \texttt{leslie.fit} takes the initial vector generated by \texttt{betaOffsetStart} and generates predicted per capita replication rates, making use of \textit{per cycle} replication rates (supplied by the \texttt{cycleRe} argument) to project population expansion (or contraction). The \texttt{leslie.fit} function also requires observed per capita replication rates (provided by the \texttt{sampleRe} argument) to determine the necessary time points for which parasite numbers will be projected using a Leslie matrix. By default, the argument \texttt{optimization} is true, which causes the function to return the sum absolute error (SAE) between the observed and predicted per capita replication rates (that error term is what \texttt{optim} will attempt to minimize). The \texttt{leslie.fit} function therefore represents the objective function that will be passed to \texttt{optim}; \texttt{optim} will supply parameter guesses (\texttt{parms} argument) to \texttt{leslie.fit} and receive the SAE for those parameter values in response. The \texttt{leslie.fit} function requires two additional arguments: (1) \texttt{sPLimit}, an upper limit on the shape parameter used to specify the initial age distribution of the parasite population (see explanation of \texttt{betaOffsetStart}). Since larger $s_P$ values necessitate greater computational expense, this argument is set to 800 by default, which corresponds to a variance < 0.0002; and (2) \texttt{cycleLength} to indicate the number of days required for intraerythrocytic development. This \texttt{cycleLength} does not have to be an integer; for example, if intraerythrocytic development requires 12 hours, \texttt{cycleLength} should be set to $0.5$ (that is, $12/24$). However, note that errors will result if the cycle length is not a multiple of the minimum time step in the replication rates (e.g., if the cycle length is 1 day and the samples are five hours apart).

The \texttt{optim} function will take an initial guess, but may then choose unexpected parameter values, including negative values. The optimization algorithm performs best when every parameter combination gives a distinct result, so while it would be feasible to return an arbitrarily large SAE for out-of-bounds parameter values (e.g., negative values), that would make the optimization problem more difficult. Instead, we format the objective function so that it can receive any parameter combination and return a SAE value. The \texttt{leslie.fit} function therefore transforms the parameter values it receives using the complementary log-log to ensure values between zero and one. The algorithm is therefore fitting the \texttt{offset} parameter and the variance of the beta distribution. Since users will likely want the shape parameter and offset rather than their complementary log-log, changing the \texttt{optimization} argument to \texttt{NA} returns the transformed parameter values that will actually be used to project future iRBC abundance (i.e., the shape and offset parameters). It is also sometimes useful to view observed versus predicted per capita replication rates for a particular set of parameter values, and setting \texttt{optimization} to \texttt{FALSE} will return those values in a table.

```{r, tidy=F, echo=T}
<<lesliefit>>
```

The function first transforms parameters and then---if \texttt{optimization} is set to true or false---determines how many compartments are needed to obtain predicted per capita replication rates at the time points indicated in the data. For the example in the main text where infections are sampled at three uneven time points per daily cycle, the algorithm needs to sample projected parasite populations every four hours (the minimum time between the three unevenly spaced samples in the simulated 'data'), or six times per daily cycle. The \texttt{cycleLength} argument is required in the calculation of the number of compartments, e.g., if an infection is sampled every four hours but the parasites have a two day cycle (as for \textit{P. falciparum}), then 12 rather than six age classes would be required to project population dynamics. The sequence \texttt{fullTime} represent all of the time points for which parasite abundance will be projected, only some of which are reflected in the observed time series. The \texttt{samples} vector represents the indices of time points that are contained in the observed time series. The next step is to calculate \texttt{para0}, the number of parasites in each age compartment using \texttt{betaOffsetStart}.

Next the algorithm calculates the \textbf{\textit{B}} values from the per cycle replication rates (\texttt{cycleRe}). Recall that replication rates returned by \texttt{getRe} list the final replication rate as \texttt{NA}, so we first obtain \texttt{cycleReNaOmit} to remove that value; the full list of times, including the last time point for which there was no replication rate available are still necessary for determining the time points at which parasite abundance must be projected. The supplied per cycle replication rates may include one or more cycles. If more than one cycle's worth of replication rates are available, then the model uses linear interpolation to calculate the \textbf{\textit{B}} values. Otherwise, a constant per cycle replication rate is assumed.

Once the \textbf{\textit{B}} values have been stored in the \texttt{burst} vector, the function constructs the Leslie matrix, consisting of ones in the subdiagonal, and zeros in the first row (for now; later the last entry will be the corresponding \texttt{burst} value). Then for each time point, the \texttt{burst} value for the time point prior is inserted in the last column of the first row, and the numbers of parasites in each age class are projected for the present time point (see main text Methods). The model then sums up the parasites in each age class to get a total abundance for each time point (\texttt{paraNumAll}), and isolates the abundances that correspond to the time points in the observed time series (\texttt{paraNum}). This last vector is then used to calculate \texttt{predRe}, the predicted per capita replication rates. Finally the model either returns a table of observed and predicted replication rates (if \texttt{optimization} is false) or calculates the SAE and returns that as \texttt{sae}. In the event that the SAE is missing, the returned SAE is set arbitrarily high ($10^{10}$).

## Finding the initial age distribution that best matches observed per capita replication rates
The goal is to locate the beta distribution (specified by shape and offset parameters) that minimizes the SAE between observed and projected per capita replication rates. The optimization will run within the \texttt{lesliefx} function and will be performed for a large number of starting guesses for the parameter values to increase the chances of locating a global minimum SAE. We recommend at least 1000 optimizations for each time series (as was used to produce the results shown in the main text), and the first argument, $i$ indicates the optimization run and thus is not actually referenced within the body of the function. To perform each optimization, \texttt{lesliefx} requires a string to indicate the name of the data, which must exist as a ".txt" file in the working directory, and numbers to indicate the cycle length (\texttt{cycleLength}). The function is formatted for optimization by default (\texttt{optimization} set to true) but can also pass best fit parameters (\texttt{bestParms}) to \texttt{leslie.fit} to obtain a table of observed versus predicted per capita replication rates.

```{r, tidy = F}
<<lesliefx>>
```

The function first checks that \texttt{cycleLength} is indeed numeric and not missing. If a numeric value is not supplied, or if \texttt{cycleLength} is missing (\textit{conditional block 1}), the \texttt{isNumber} argument is set to FALSE, and the returned output (\texttt{res}) is set to \texttt{NA}. If \texttt{cycleLength} present and appropriately formatted, a logical parameter called \texttt{isNumber} is set to true. Next, the function checks whether the \texttt{dataName} is of type "character" and converts it if not (\textit{conditional block 2}). If \texttt{dataName} includes the file extension (".txt"), that extension is removed (\textit{conditional block 3}). The string given for the \texttt{dataName} argument will be used to create a unique identifier for the output file, so the function assumes the file extension is not included. As a final check, \textit{conditional block 4} assesses whether the file indicated by \texttt{dataName} actually exists in the working directory; if not, the function will return \texttt{NA}.

```{r, tidy=F}
# examples of errors and associated warnings/results

# numerical argument is NA
missingArgsError = lesliefx(dataName = "fixedPcsP500uneven", cycleLength = NA)
```

```{r, tidy=F}
# one of the numerical arguments is a character
  # (gives same error)
numArgsError = lesliefx(dataName = "fixedPcsP500uneven", cycleLength = "1")
```

```{r, tidy=F}
# the file name is not associated with any file in the working directory
noFileError = lesliefx(dataName = "fixed", cycleLength = 1)
```

```{r, tidy=F}
# no errors: file name exists and necessary numerical arguments given
success1 = lesliefx(dataName = "fixedPcsP500uneven", cycleLength = 1)

success1

# notice output is  different for every function evaluation
success2 = lesliefx(dataName = "fixedPcsP500uneven", cycleLength = 1)

success2

# function still works if full file name is given
success3 = lesliefx(dataName = "fixedPcsP500uneven.txt", cycleLength = 1)

success3
```

Assuming that the relevant file exists and the numerical arguments are present (\textit{conditional block 5}), the \texttt{lesliefx} reads the data file, determines the indices corresponding to the beginning of each cycle (\texttt{cycleIndex}). The replication rates are then calculated for every time step and for every cycle throughout the entire time series (\texttt{sampleRe} and \texttt{cycleRe}, respectively).

Next, \textit{conditional block 5a} runs the optimization, if the \texttt{optimization} argument is set to true (the default). The \textit{optim} function in \textbf{R} requires a starting guess for parameter values, and uses that to find parameter values that minimize the value returned by the objective function (\texttt{leslie.fit}). By default, \texttt{optim} uses the Nelder-Mead algorithm by trying up to 500 iterations with different parameter values. The Nelder-Mead algorithm is not a derivative-based method and will not necessarily locate the parameter values that correspond to the global minimum (that is, it may instead return parameter values corresponding to a local minimum), or it may return parameter values not associated with any minimum (local or global) if the maximum number of iterations is reached before the solution converges. To improve the odds of locating a global maximum, we will try $1000$ randomly selected starting guesses by applying \texttt{lesliefx} $1000$ times, and we use a \texttt{while} loop to ensure that the algorithm has converged (i.e., at least located a local minimum). The object returned by \texttt{optim} (called \texttt{fit}) includes an entry \texttt{\$convergence} that will be zero if the algorithm successfully converged on a minimum and greater than zero if not. Once a minimum has been located, the corresponding parameters and SAE value, are recorded as \texttt{res}, the object that will be returned by the function \texttt{lesliefx}. Alternately, if \texttt{optimization} is set to false (\textit{conditional block 5b}), then \texttt{lesliefx} will instead return observed and predicted per capita replication rates for a given set of parameter values (given by the \texttt{bestParms} argument, a vector) by passing the relevant information to \texttt{leslie.fit}.

# Brief example with 10 optimizations

To illustrate the process in a reasonably short time, we set up 10 runs as an example on the file \texttt{fixedPcsP500uneven.txt} in the working directory. This chunk also produces an image so that the goodness of fit can be visually assessed. To obtain a fit on actual data, substitute the appropriate file name for \texttt{fileTag}, set \texttt{runs} to $1000$, and run the following chunk of code (be sure to first run the preceding chunks so that \texttt{getRe}, \texttt{betaOffsetStart}, \texttt{leslie.fit} and \texttt{lesliefx} are defined). The name of the final output file can be modified by changing \texttt{resName}.

```{r, eval=T, tidy=F}
fileTag = "fixedPcsP500uneven"
cycleLength = 1

runs = 10
runFits = lapply(as.list(1:runs), lesliefx, dataName = fileTag, 
                 cycleLength = cycleLength)

allResults = matrix(unlist(runFits), nrow = runs,
                    ncol = round(length(unlist(runFits)) / runs), byrow = T)

bestParmValues = allResults[which.min(allResults[,3]), 1:2]
bestfxTraj = lesliefx(dataName = fileTag, bestParms = bestParmValues, 
                      cycleLength = cycleLength, optimization=F)
transformedParms = leslie.fit(parms = bestParmValues, optimization = NA)

dataToAnalyze = read.table(paste(fileTag, ".txt", sep = ''))
cycleIndex = seq(1, 
                 length(dataToAnalyze$Day),
                 by = round(length(which(dataToAnalyze$Day <
                                           (cycleLength)))))
cycleRe = getRe(dataToAnalyze[cycleIndex, ])
bestfxTraj$obsBurst = NA
bestfxTraj$obsBurst[which(signif(bestfxTraj$time) %in%
                            signif(cycleRe$time))] <- cycleRe$re

bestfxTraj$parms = NA
bestfxTraj$parms[1:2] = bestParmValues
bestfxTraj$sae = NA
bestfxTraj$sae[1] = min(allResults[,3])
bestfxTraj$sP = NA
bestfxTraj$sP[1] = transformedParms[1]

colToPlot = "orange"
par(mfrow = c(1,1), bty='n', mar = c(4,4,0.5,0.5))
plot(bestfxTraj$time, bestfxTraj$obsRe, type='l', yaxt='n', 
     ylim = range(c(bestfxTraj$obsRe[is.finite(bestfxTraj$obsRe)],
                    bestfxTraj$predre,
                    bestfxTraj$obsBurst[is.finite(bestfxTraj$obsBurst)],
                    bestfxTraj$fittedBurst), na.rm = T),
     xlab = "Days", 
     ylab = expression("Effective reproductive number,"~italic(R[e])))
axis(2,las=2)
points(bestfxTraj$time, bestfxTraj$predre, type='l', col = colToPlot)
points(bestfxTraj$time, bestfxTraj$obsBurst, pch = 16, cex = 0.75)

head(bestfxTraj)
resName = paste("bestLeslieFit", fileTag, "Example.txt", sep = '')
write.table(bestfxTraj, file = resName)
```

# Transforming beta distribution shape parameter into a time window for bursting
The shape parameter for a beta distribution is not particularly intuitive, so we transform it to the duration of 99% of bursting to occur, using the \texttt{burstspan} function below. When a \texttt{shape} parameter is given to \texttt{burstspan}, it uses built-in \textbf{R} functions for the quantiles of beta distributions (\texttt{qbeta}) to calculate the time difference between when 99.5% of a cohort has burst and when 0.5% of the cohort has burst (by default). While \texttt{burstspan} assumes a cycle length of one day by default, it can be used to calculate the duration of bursting of any arbitrary percentage of the parasite population and any cycle length (which need not be an integer). Thus, the optimization algorithm described above will return a best fit shape parameter, and the \texttt{burstspan} function converts that value into a time required for the overwhelming majority of parasites to burst out of RBCs.

```{r, tidy=F}
burstSpan=function(shape,percentBurst=0.99,cycleLength=1){
  # convenience function to take fitted beta shape parameter
  # and return the hours required for (by default) 99% of bursting
  return(diff(24 * cycleLength * qbeta(c((1 - percentBurst) / 2, 
                                          1 - (1 - percentBurst) / 2), 
                                       shape, shape)))
  }
```

The \texttt{burstSpan} function is the final function needed to produce the results in the main text. 

## Assessing the true level of synchrony from simulated merozoite abundance
The simulated data include merozoite abundance, which can be used to calculate the true time required for bursting for each cohort of parasites through the simulated time series as synchrony changes. The initial value of synchrony is described as the shape parameter used to define the age structure of the first cohort of iRBCs, but the level of synchrony change through time due to variability introduced by the merozoite stage, since merozoites are assumed to persist with exponentially-distributed lifespans in the absence of RBCs to invade (see main text). The loss of synchrony can be seen as a gradual widening of peaks in merozoite abundance and is only apparent from simulated (*P. chabaudi*) infections, which encompass 16 IDCs.

For each IDC, the \texttt{changingBurstSpan} function to calculate the time required for 99% of merozoites to emerge. Specifically, there is some net change in merozoite abundance over the course of each cycle, and \texttt{changingBurstSpan} identifies how long it takes for 99% of that change to occur (analogous to the \texttt{burstSpan} function).

```{r, tidy=F}
changingBurstSpan = function(trueTimeSeries, cycleLength){
  # due to length of merozoite stage, the timing of the cycle can change
    # over the course of the simulation
  # this function determines the minimum merozoite abundance and uses it
    # as the beginning of a cycle of bursting, calling on trueBurstSpan
    # to obtain the time required for 99% bursting in each cycle
  mero = trueTimeSeries$Mero
  #minMero = getMinBtwMax(mero)
  minMero = which(trueTimeSeries$Day %in% seq(min(trueTimeSeries$Day), 
                                              max(trueTimeSeries$Day), 
                                              by = cycleLength))
  
  burst99Times = rep(NA,length(minMero)-1)
  for (minIndex in 1:(length(minMero)-1)){
    samples = minMero[minIndex]:minMero[(minIndex+1)]
    timeSpan = diff(range(trueTimeSeries$Day[samples]))
    samplesPerCycle = length(samples)
    # define the fraction of cohort that has burst at each sample:
    fracBurst = cumsum(trueTimeSeries$Mero[samples]) / 
                       sum(trueTimeSeries$Mero[samples])
    # in how many samples is the fracBurst > 0.5%
      # & < 99.5%?
    numSamples = length(which(fracBurst > 0.005 & fracBurst < 0.995))
    # calculate the time required for 99% bursting
    burst99Times[minIndex] = 24 * (timeSpan / samplesPerCycle) * numSamples
    } # end loop through each local merozoite minimum
  
  res = as.data.frame(cbind(trueTimeSeries$Day,
                            burst99Times[findInterval(1 : length(trueTimeSeries[, 1]),
                                                      minMero)]))
  colnames(res) <- c("time", "burstSpan")
  # res has burstSpans for each cycle
  return(res)
  
  }
```


The associated R markdown file includes the code needed to reproduce the figures in the order they are referenced in the text.

# Code to generate plots
## Simulating diverse patterns of synchrony
### Code for figure 1: Initial synchrony and population dynamics for both species
```{r, echo = F, tidy=F, results = 'hide'}
timeVals=seq(0, 1, length.out = 1000)

# to sort initial inoculum into age classes
initialBeta = function(compartments, inoculum, shape){
  agebreak = seq(0, 1, by = 1 / compartments)
  iVector = rep(0, compartments)
  for (index in c(1:compartments)){
    iVector[index] = inoculum * (pbeta(agebreak[(index + 1)], shape, shape) -
                                 pbeta(agebreak[index], shape, shape))
  }
  return(iVector)
} # end initial beta function

legendVector = paste(c(round(burstSpan( 500)),
                       round(burstSpan( 100)),
                       round(burstSpan(  10)),
                       round(burstSpan(   1))),
                      rep(" (", 4),
                      c(round(burstSpan(500, cycleLength = 2)),
                        round(burstSpan(100, cycleLength = 2)),
                        round(burstSpan( 10, cycleLength = 2)),
                        round(burstSpan(  1, cycleLength = 2))),
                      rep(") ", 4), rep("hours", 4), sep = '')

postscript("InitialBursting.eps", family = "ArialMT", height = 7.5, width = 3.25,
           paper = "special", horizontal = FALSE, colormodel = "cymk")

legendX = 24

par(mfrow = c(3, 1), bty = 'n', oma=c(0, 0, 0, 0),
    mar = c(3, 3.5, 0.5, 0.5), xpd = NA)

plot(c(0, 1), c(0, 30), type = 'n', xaxt = 'n', yaxt = 'n', lwd = 2,
     xlim = c(0 - 0.01, 2 + 0.01), ylim = c(0, 30), xlab = '', ylab = '',
     yaxs = 'i')
axis(1, at = c(0, 6, 12, 18, 24) / 24,
     labels = c(expression( -scriptstyle(1 / 2)),
                expression( -scriptstyle(1 / 4)),
                0,
                expression(scriptstyle(1 / 4)),
                expression(scriptstyle(1 / 2))),
                mgp=c(3, 0.1, 0), tcl = -0.1)
axis(2, las = 2, at = seq(0, 25, by = 5), mgp = c(3, 0.2, 0), tcl = -0.1)
mtext("Fraction IDC duration around mean age", side = 1, line = 1.2, adj = 0, cex = 0.66)
mtext("Probability density", side = 2, line = 1.6, cex = 0.66)
points(timeVals, dbeta(timeVals, 500, 500), type = 'l', col = 'orange')
points(timeVals, dbeta(timeVals, 100, 100), type = 'l', col = 'deeppink')
points(timeVals, dbeta(timeVals, 10, 10), type = 'l', col = 'purple')
points(timeVals, dbeta(timeVals, 1, 1), type = 'l', col = 'royalblue')
text(x = legendX / 24, y = 23, expression(italic("P. chabaudi")), adj = 0)
text(x = (legendX + 2) / 24, y = 20.5,
     expression("("*italic("P. falciparum")*"),"), adj = 0)
text(x = legendX / 24, y = 18, expression("IDC duration = 24 (48) hours"),
     adj = 0)
legend(x = legendX / 24, y = 14.5,
       legend = legendVector,
       title = "99% of first cohort\n   bursts within",
       col = c("orange", "deeppink", "purple", "royalblue"),
       lty = c(rep(1, 4)), lwd = c(1.5, rep(1,4)), y.intersp = 1.1,
       bty = 'n', title.adj = 0)
text(x=0, y = 28, "A. Age distribution for initial cohort\n    of infected RBCs (iRBCs)",
     adj=0)

dayLimit = 16
colTitle = 
  expression("B. Simulated"~italic("P. chabaudi")~"infections"~italic("in vivo"))
adjVal = 0.12
xAxis = c(0, 4, 8, 12, 16)
cycleLength = 1
colVals = c("orange", "deeppink", "purple", "royalblue")
syncVals = c(500, 100, 10, 1)
sppValue = "Pc"
samplingValue = "" # unsampled

plot(c(0, dayLimit), c(4,6.5), type='n', xaxt = 'n', yaxt = 'n',
     xlab = '', ylab = '', xlim = c(0, dayLimit))
axis(1, at = xAxis, mgp = c(3, 0.2, 0), tcl = -0.1)
axis(2, las = 2, mgp = c(3, 0.2, 0), tcl = -0.1, at = seq(4,6.5,by=0.5),
     labels = c(expression(10^4),"", expression(10^5), "", expression(10^6), ""))

for (syncI in c(1:length(syncVals))){
  syncValue = syncVals[syncI]
  colValue = colVals[syncI]

  dataToPlot = read.table(paste("fixed", sppValue, "sP", syncValue,
                                samplingValue, ".txt", sep = ''))
  points(dataToPlot$Day, log10(dataToPlot$iRBC), type='l', col = colValue)
  
  # for inset
  xlow = 5.1
  xhigh = 6.1
  xadjust = 22
  yadjust = 26
  yAxisRange = 2.5 # log units
  if(syncI==1){ylow = min(log10(dataToPlot$iRBC[dataToPlot$Day>xlow 
                                                & dataToPlot$Day<xhigh]))
               yhigh = max(log10(dataToPlot$iRBC[dataToPlot$Day>xlow 
                                                 & dataToPlot$Day<xhigh]))
               centerx = mean(c(5*xlow-xadjust, 5*xhigh-xadjust))
               centery = mean(c(5*(ylow-0.01)-yadjust, 5*(yhigh+0.01)-yadjust))
               circRadX = 5*(xhigh-xlow)/2
               # circle radius is in x axis units, 
                  # need aspect ratio to convert x values to y
               aspectRatio = par("pin")[1]/(par("pin")[2])
               # Equations adapted from 
                  # https://en.wikipedia.org/wiki/Tangent_lines_to_circles
               transformedYBigLittleCirc = (1/aspectRatio)*((centery 
                                - mean(c(ylow,yhigh)))/yAxisRange)*dayLimit
               gammaCirc = -atan(transformedYBigLittleCirc/(centerx
                                - mean(c(xlow, xhigh))))
               betaCirc = -asin((circRadX-((xhigh-xlow)/2))/sqrt((centerx 
                      - mean(c(xlow, xhigh)))^2 + transformedYBigLittleCirc^2))
               alphaCirc = gammaCirc - betaCirc
               alphaCirc2 = gammaCirc + betaCirc
               x1 = mean(c(xlow,xhigh))
               y1 = mean(c(ylow,yhigh))
               x2 = centerx
               y2 = centery
               littler = (xhigh-xlow)/2
               bigR = circRadX
               x3 = c(x1-littler*sin(alphaCirc), 
                      x1+littler*sin(alphaCirc2))
               y3 = c(y1-aspectRatio*yAxisRange
                      *((littler*cos(alphaCirc))/dayLimit), 
                      y1+aspectRatio*yAxisRange
                      *((littler*cos(alphaCirc2))/dayLimit))
               x4 = c(x2-bigR*sin(alphaCirc), 
                      x2+bigR*sin(alphaCirc2))
               y4 = c(y2-aspectRatio*yAxisRange
                      *((bigR*cos(alphaCirc))/dayLimit),
                      y2+aspectRatio*yAxisRange
                      *((bigR*cos(alphaCirc2))/dayLimit))
               segments(x0 = x3, x1 = x4, y0 = y3, y1 = y4, lty=3)
               }
  dataInset = data.frame(Day = 5*dataToPlot$Day[dataToPlot$Day>xlow 
                                          & dataToPlot$Day<xhigh] - xadjust, 
                         iRBC = 5*log10(dataToPlot$iRBC[dataToPlot$Day>xlow 
                                          & dataToPlot$Day<xhigh]) - yadjust)
  transformedY = (1/aspectRatio)*((dataInset$iRBC-centery)/2.5)*dayLimit
  dataInset$iRBC[which(sqrt((dataInset$Day-centerx)^2 
                            + transformedY^2)>=circRadX)] = NA
  points(dataInset$Day, dataInset$iRBC, 
         type='l', col = colValue)
  
  }
symbols(x = mean(c(xlow, xhigh)), y = mean(c(ylow, yhigh)), inches = FALSE,
        circles = (xhigh-xlow)/2, add=T)
symbols(x = centerx, 
        y = centery, inches = FALSE,
        circles = circRadX, add=T)
text(x=0, y = 6.5, colTitle, adj=0)
mtext("Days post-infection", side = 1, line = 1.2, cex = 0.66,
      adj = 0.5)
mtext(expression("iRBC abundance/"*mu*"L"), side = 2, line = 1.6, cex = 0.66)

dayLimit = 8
colTitle = 
  expression("C. Simulated"~italic("P. falciparum")~"infections"~italic("in vitro"))
adjVal = 0.83
xAxis = c(0, 2, 4, 6, 8)
cycleLength = 2
colVals = c("orange", "deeppink", "purple", "royalblue")
syncVals = c(500, 100, 10, 1)
sppValue = "Pfv"
samplingValue = "" # unsubsampled

plot(c(0, dayLimit), c(3.5,5), type='n', xaxt = 'n', yaxt = 'n',
     xlab = '', ylab = '', xlim = c(0, dayLimit))
axis(1, at = xAxis, mgp = c(3, 0.2, 0), tcl = -0.1)
axis(2, las = 2, mgp = c(3, 0.2, 0), tcl = -0.1, at = seq(3.5,5,by=0.5),
     labels = c("", expression(10^4), "", expression(10^5)))

for (syncI in c(1:length(syncVals))){
  syncValue = syncVals[syncI]
  colValue = colVals[syncI]

  dataToPlot = read.table(paste("fixed", sppValue, "sP", syncValue,
                                samplingValue, ".txt", sep = ''))
  points(dataToPlot$Day, log10(dataToPlot$iRBC), type='l', col = colValue)
  
  # for inset
  xlow = 4.4
  xhigh = 5.6
  xadjust = 4.5
  yadjust = 4.9
  yAxisRange = 5-3.5 # log units
  if(syncI==1){ylow = min(log10(dataToPlot$iRBC[dataToPlot$Day>xlow 
                                                & dataToPlot$Day<xhigh]))
               yhigh = max(log10(dataToPlot$iRBC[dataToPlot$Day>xlow 
                                                 & dataToPlot$Day<xhigh]))
               centerx = mean(c(2*xlow-xadjust, 2*xhigh-xadjust))
               centery = mean(c(2*(ylow-0.01)-yadjust, 2*(yhigh+0.01)-yadjust))
               circRadX = 2*(xhigh-xlow)/2
               # circle radius is in x axis units, 
                  # need aspect ratio to convert x values to y
               aspectRatio = par("pin")[1]/(par("pin")[2])
               # Equations adapted from 
                  # https://en.wikipedia.org/wiki/Tangent_lines_to_circles
               transformedYBigLittleCirc = (1/aspectRatio)*((centery 
                                    - mean(c(ylow,yhigh)))/yAxisRange)*dayLimit
               gammaCirc = -atan(transformedYBigLittleCirc/(centerx 
                                    - mean(c(xlow, xhigh))))
               betaCirc = -asin((circRadX-((xhigh-xlow)/2))/sqrt((centerx 
                                    - mean(c(xlow, xhigh)))^2 
                                    + transformedYBigLittleCirc^2))
               alphaCirc = gammaCirc - betaCirc
               alphaCirc2 = gammaCirc + betaCirc
               x1 = mean(c(xlow,xhigh))
               y1 = mean(c(ylow,yhigh))
               x2 = centerx
               y2 = centery
               littler = (xhigh-xlow)/2
               bigR = circRadX
               x3 = c(x1-littler*sin(alphaCirc), 
                      x1+littler*sin(alphaCirc2))
               y3 = c(y1-aspectRatio*yAxisRange*((littler
                                                  *cos(alphaCirc))/dayLimit), 
                      y1+aspectRatio*yAxisRange*((littler
                                                  *cos(alphaCirc2))/dayLimit))
               x4 = c(x2-bigR*sin(alphaCirc), 
                      x2+bigR*sin(alphaCirc2))
               y4 = c(y2-aspectRatio*yAxisRange*((bigR
                                                  *cos(alphaCirc))/dayLimit),
                      y2+aspectRatio*yAxisRange*((bigR
                                                  *cos(alphaCirc2))/dayLimit))
               segments(x0 = x3, x1 = x4, y0 = y3, y1 = y4, lty=3)
               }
  dataInset = data.frame(Day = 2*dataToPlot$Day[dataToPlot$Day>xlow 
                                            & dataToPlot$Day<xhigh] - xadjust, 
                         iRBC = 2*log10(dataToPlot$iRBC[dataToPlot$Day>xlow 
                                            & dataToPlot$Day<xhigh]) - yadjust)
  transformedY = (1/aspectRatio)*((dataInset$iRBC-centery)/1.5)*dayLimit
  dataInset$iRBC[which(sqrt((dataInset$Day-centerx)^2 
                            + transformedY^2)>=circRadX)] = NA
  points(dataInset$Day, dataInset$iRBC, 
         type='l', col = colValue)
  }
symbols(x = mean(c(xlow, xhigh)), y = mean(c(ylow, yhigh)), inches = FALSE,
        circles = (xhigh-xlow)/2, add=T)
symbols(x = centerx, 
        y = centery, inches = FALSE,
        circles = circRadX, add=T)
text(x=0, y = 5, colTitle, adj=0)
mtext("Days post-infection", side = 1, line = 1.2, cex = 0.66,
      adj = 0.5)
mtext(expression("iRBC abundance/"*mu*"L"), side = 2, line = 1.6, cex = 0.66)

dev.off()
```


### Percent rings as a measure of synchrony (figure 2) and supplemental figure S1: percent rings through time
```{r, echo = F, tidy=F, results = 'hide', warning = FALSE, message = FALSE}
cexText = 0.83
cexPt = 0.7

sppOffset = 0.25
maxX = 9.5
samplingValue = ""

# sampling schedules
uneven3 = c(sapply(seq(0,15,by=1),"+",c(8,12,16)/24))
even2Pc = seq(from = 0.25, to = 16, by = 0.5)
uneven6 = c(sapply(seq(0,7,by=2),"+",seq(18,30,by=2)/24)) # for P. falciparum
even2Pf = seq(from = 0.5, to = 8, by = 1)

# even and uneven on same plot:
postscript(paste("PerRingVsBurstingRightTimeEvenUneven.eps", sep = ''), 
           family = "ArialMT", height = 6.5, width = 6, 
           paper = "special", horizontal = FALSE, colormodel = "cymk")

par(mfrow = c(2, 1), bty = 'n', mar = c(2.5, 7, 0.5, 0), 
    oma = c(0,0,1.5,0), xpd = NA)

plot(c(-0.5,3.5),c(0,100),type='n', xaxt='n',yaxt='n',
     xlab = '',ylab = '', xlim = c(-0.5,maxX))
axis(1, at = c(0:3), labels = c(24,13,4,2), tcl = -0.1, mgp = c(3,0.1,0),
     col="white",col.ticks = "black", cex.axis=cexText)
axis(1, at = c(0-sppOffset,0+sppOffset), labels = NA, 
     tcl = 0.1, mgp = c(3,0.1,0))
axis(1, at = c(1-sppOffset,1+sppOffset), labels = NA, 
     tcl = 0.1, mgp = c(3,0.1,0))
axis(1, at = c(2-sppOffset,2+sppOffset), labels = NA, 
     tcl = 0.1, mgp = c(3,0.1,0))
axis(1, at = c(3-sppOffset,3+sppOffset), labels = NA, 
     tcl = 0.1, mgp = c(3,0.1,0))
axis(2, at = seq(0,100,by=25), las=2, 
     tcl = -0.1, mgp = c(3,0.2,0),cex.axis=cexText)
points(c(-0.5-sppOffset,maxX+sppOffset),rep(50,2),lty = 3, type='l')
rect(3.65,49,5.5,51,col="white",border=NA)
text(3.68,50,"asynchronous",cex=0.9*cexText,adj=0)
points(c(-0.5-sppOffset,maxX+sppOffset),rep(64,2),lty = 2, type='l')
rect(3.65,63,5.5,65,col="white",border=NA)
text(3.68,64,"semi-\nsynchronous",cex=0.9*cexText, adj=c(0,0.5))
points(c(-0.5-sppOffset,maxX+sppOffset),rep(100,2),lty = 5, type='l')
rect(3.65,99,5.5,101,col="white",border=NA)
text(3.68,101,"perfect\nsynchrony",cex=0.9*cexText,adj=c(0,0.5))
mtext(expression("Percent rings"%+-%"SE (10%)"), 
      side=2, line = -5.7, cex = cexText, outer = T)
mtext(expression(phantom("p")~bolditalic("P. chabaudi")~phantom("p")), 
      side = 3, line = 0.5, cex = cexText, adj = 0.14)
text(-4, 50, expression(bold("Uneven\nsampling")), adj = c(0,1), 
     cex = cexText)
text(-0.5, 2, "A")

for (syncI in c(1:length(syncVals))){
  syncValue = syncVals[syncI]
  colValue = colVals[syncI]

  dataToPlot = read.table(paste("fixedPc", "sP", syncValue,
                                samplingValue, ".txt", sep = ''))

  # include points for sampling schedule
  uneven3Early = uneven3[which((uneven3%%1)>=0.5)]
  unevenEarlyIndex = which(round(96*dataToPlot$Day) %in% round(96*uneven3Early))
  unevenJitter = jitter(rep((4-syncI),length(unevenEarlyIndex)), amount = 0.1)
  uneveny = 100*(dataToPlot$Ring[unevenEarlyIndex]/dataToPlot$iRBC[unevenEarlyIndex])
  uneveny0 = uneveny-10;uneveny0[uneveny0<0] = 0
  uneveny1 = uneveny+10;uneveny1[uneveny1>100] = 100
  segments(x0 = unevenJitter, y0 = uneveny0, y1 = uneveny1, col = colVals[syncI])
  points(unevenJitter, uneveny, 
         col = colVals[syncI], pch = 21, bg = "white", cex = cexPt)
  }

axis(1, at = c(6:9), labels = c(48,26,9,4), tcl = -0.1, mgp = c(3,0.1,0),
     col="white",col.ticks = "black", cex.axis=cexText)
axis(1, at = c(6-sppOffset,6+sppOffset), labels = NA, 
     tcl = 0.1, mgp = c(3,0.1,0))
axis(1, at = c(7-sppOffset,7+sppOffset), labels = NA, 
     tcl = 0.1, mgp = c(3,0.1,0))
axis(1, at = c(8-sppOffset,8+sppOffset), labels = NA, 
     tcl = 0.1, mgp = c(3,0.1,0))
axis(1, at = c(9-sppOffset,9+sppOffset), labels = NA, 
     tcl = 0.1, mgp = c(3,0.1,0))
mtext(expression(bolditalic("P. falciparum")), side = 3, line = 0.5, 
      cex = cexText, adj=0.85)
text(5.5, 2, "B")

for (syncI in c(1:length(syncVals))){
  syncValue = syncVals[syncI]
  colValue = colVals[syncI]

  dataToPlot = read.table(paste("fixedPfv", "sP", syncValue,
                                samplingValue, ".txt", sep = ''))

  # include points for sampling schedule
  uneven6Early = uneven6[which((uneven6%%2) >= 1)]
  unevenEarlyIndex = which(round(96*dataToPlot$Day) %in% round(96*uneven6Early))
  unevenJitter = jitter(rep((10-syncI),length(unevenEarlyIndex)), amount = 0.1)
  uneveny = 100*(dataToPlot$Ring[unevenEarlyIndex]/dataToPlot$iRBC[unevenEarlyIndex])
  uneveny0 = uneveny-10;uneveny0[uneveny0<0] = 0
  uneveny1 = uneveny+10;uneveny1[uneveny1>100] = 100
  segments(x0 = unevenJitter, y0 = uneveny0, y1 = uneveny1, col = colVals[syncI])
  points(unevenJitter, uneveny, 
         col = colVals[syncI], pch = 21, bg = "white", cex = cexPt)
  }

plot(c(-0.5,3.5),c(0,100),type='n', xaxt='n',yaxt='n',
     xlab = '',ylab = '', xlim = c(-0.5,maxX))
axis(1, at = c(0:3), labels = c(24,13,4,2), tcl = -0.1, mgp = c(3,0.1,0),
     col="white",col.ticks = "black", cex.axis=cexText)
axis(1, at = c(0-sppOffset,0+sppOffset), labels = NA, 
     tcl = 0.1, mgp = c(3,0.1,0))
axis(1, at = c(1-sppOffset,1+sppOffset), labels = NA, 
     tcl = 0.1, mgp = c(3,0.1,0))
axis(1, at = c(2-sppOffset,2+sppOffset), labels = NA, 
     tcl = 0.1, mgp = c(3,0.1,0))
axis(1, at = c(3-sppOffset,3+sppOffset), labels = NA, 
     tcl = 0.1, mgp = c(3,0.1,0))
axis(2, at = seq(0,100,by=25), las=2, tcl = -0.1, mgp = c(3,0.2,0),
     cex.axis=cexText)
points(c(-0.5-sppOffset,maxX+sppOffset),rep(50,2),lty = 3, type='l')
rect(3.65,49,5.5,51,col="white",border=NA)
text(3.68,50,"asynchronous",cex=0.9*cexText,adj=0)
points(c(-0.5-sppOffset,maxX+sppOffset),rep(64,2),lty = 2, type='l')
rect(3.65,63,5.5,65,col="white",border=NA)
text(3.68,64,"semi-\nsynchronous",cex=0.9*cexText, adj=c(0,0.5))
points(c(-0.5-sppOffset,maxX+sppOffset),rep(100,2),lty = 5, type='l')
rect(3.65,99,5.5,101,col="white",border=NA)
text(3.68,101,"perfect\nsynchrony",cex=0.9*cexText,adj=c(0,0.5))
mtext("True (initial) hours for 99% bursting", side = 1, line = 1.2, 
      cex = cexText)
text(-4, 50, expression(bold("Even\nsampling")), adj = c(0,1), cex = cexText)
text(-0.5, 2, "C")

for (syncI in c(1:length(syncVals))){
  syncValue = syncVals[syncI]
  colValue = colVals[syncI]

  dataToPlot = read.table(paste("fixedPc", "sP", syncValue,
                                samplingValue, ".txt", sep = ''))

  # include points for sampling schedule
  even2PcEarly = even2Pc[which((even2Pc%%1)>=0.5)]
  evenEarlyIndex = which(round(96*dataToPlot$Day) %in% round(96*even2PcEarly))
  evenJitter = jitter(rep((4-syncI),length(evenEarlyIndex)), amount = 0.1)
  eveny = 100*(dataToPlot$Ring[evenEarlyIndex]/dataToPlot$iRBC[evenEarlyIndex])
  eveny0 = eveny-10;eveny0[eveny0<0] = 0
  eveny1 = eveny+10;eveny1[eveny1>100] = 100
  segments(x0 = evenJitter, y0 = eveny0, y1 = eveny1, col = colVals[syncI])
  points(evenJitter, eveny, 
         col = "white", pch = 22, bg = colVals[syncI], cex = cexPt)
  }

axis(1, at = c(6:9), labels = c(48,26,9,4), tcl = -0.1, mgp = c(3,0.1,0),
     col="white",col.ticks = "black", cex.axis=cexText)
axis(1, at = c(6-sppOffset,6+sppOffset), labels = NA, 
     tcl = 0.1, mgp = c(3,0.1,0))
axis(1, at = c(7-sppOffset,7+sppOffset), labels = NA, 
     tcl = 0.1, mgp = c(3,0.1,0))
axis(1, at = c(8-sppOffset,8+sppOffset), labels = NA, 
     tcl = 0.1, mgp = c(3,0.1,0))
axis(1, at = c(9-sppOffset,9+sppOffset), labels = NA, 
     tcl = 0.1, mgp = c(3,0.1,0))
text(5.5, 2, "D")

for (syncI in c(1:length(syncVals))){
  syncValue = syncVals[syncI]
  colValue = colVals[syncI]

  dataToPlot = read.table(paste("fixedPfv", "sP", syncValue,
                                samplingValue, ".txt", sep = ''))

  # include points for sampling schedule
  even2PfEarly = even2Pf[which((even2Pf%%2)>=1)]
  evenEarlyIndex = which(round(96*dataToPlot$Day) %in% round(96*even2PfEarly))
  evenJitter = jitter(rep((10-syncI),length(evenEarlyIndex)), amount = 0.1)
  eveny = 100*(dataToPlot$Ring[evenEarlyIndex]/dataToPlot$iRBC[evenEarlyIndex])
  eveny0 = eveny-10;eveny0[eveny0<0] = 0
  eveny1 = eveny+10;eveny1[eveny1>100] = 100
  segments(x0 = evenJitter, y0 = eveny0, y1 = eveny1, col = colVals[syncI])
  points(evenJitter, eveny, 
         col = "white", pch = 22, bg = colVals[syncI], cex = cexPt)
  }

dev.off()

# Figure S1
timeVals=seq(0, 1, length.out = 1000)

# to sort initial inoculum into age classes
initialBeta = function(compartments, inoculum, shape){
  agebreak = seq(0, 1, by = 1 / compartments)
  iVector = rep(0, compartments)
  for (index in c(1:compartments)){
    iVector[index] = inoculum * (pbeta(agebreak[(index + 1)], shape, shape) -
                                 pbeta(agebreak[index], shape, shape))
  }
  return(iVector)
} # end initial beta function

legendVector = paste(c(round(burstSpan( 500)),
                       round(burstSpan( 100)),
                       round(burstSpan(  10)),
                       round(burstSpan(   1))),
                      rep(" (", 4),
                      c(round(burstSpan(500, cycleLength = 2)),
                        round(burstSpan(100, cycleLength = 2)),
                        round(burstSpan( 10, cycleLength = 2)),
                        round(burstSpan(  1, cycleLength = 2))),
                      rep(") ", 4), rep("hours", 4), sep = '')

# sampling schedules
uneven3 = c(sapply(seq(0,15,by=1),"+",c(8,12,16)/24))
even2Pc = seq(from = 0.25, to = 16, by = 0.5)
uneven6 = c(sapply(seq(0,7,by=2),"+",seq(18,30,by=2)/24)) # for P. falciparum
even2Pf = seq(from = 0.5, to = 8, by = 1)

postscript("PercentRings.eps", family = "ArialMT", height = 7.5, width = 3.25,
           paper = "special", horizontal = FALSE, colormodel = "cymk")

legendX = 24

par(mfrow = c(3, 1), bty = 'n', oma=c(0, 0, 0, 0),
    mar = c(3, 3.5, 0.5, 0.5), xpd = NA)

plot(c(0, 1), c(0, 30), type = 'n', xaxt = 'n', yaxt = 'n', lwd = 2,
     xlim = c(0 - 0.01, 2 + 0.01), ylim = c(0, 30), xlab = '', ylab = '',
     yaxs = 'i')
axis(1, at = c(0, 6, 12, 18, 24) / 24,
     labels = c(expression( -scriptstyle(1 / 2)),
                expression( -scriptstyle(1 / 4)),
                0,
                expression(scriptstyle(1 / 4)),
                expression(scriptstyle(1 / 2))),
                mgp=c(3, 0.1, 0), tcl = -0.1)
axis(2, las = 2, at = seq(0, 25, by = 5), mgp = c(3, 0.2, 0), tcl = -0.1)
mtext("Fraction IDC duration around mean age", side = 1, line = 1.2, adj = 0, cex = 0.66)
mtext("Age distribution", side = 2, line = 1.6, cex = 0.66)
points(timeVals, dbeta(timeVals, 500, 500), type = 'l', col = 'orange')
points(timeVals, dbeta(timeVals, 100, 100), type = 'l', col = 'deeppink')
points(timeVals, dbeta(timeVals, 10, 10), type = 'l', col = 'purple')
points(timeVals, dbeta(timeVals, 1, 1), type = 'l', col = 'royalblue')
text(x = legendX / 24, y = 23, expression(italic("P. chabaudi")), adj = 0)
text(x = (legendX + 2) / 24, y = 20.5,
     expression("("*italic("P. falciparum")*"),"), adj = 0)
text(x = legendX / 24, y = 18, expression("IDC duration = 24 (48) hours"),
     adj = 0)
legend(x = legendX / 24, y = 14.5,
       legend = legendVector,
       title = "99% of first cohort\n   bursts within",
       col = c("orange", "deeppink", "purple", "royalblue"),
       lty = c(rep(1, 4)), lwd = c(1.5, rep(1,4)), y.intersp = 1.1,
       bty = 'n', title.adj = 0)
text(x=0, y = 28, "A. Initial cohort of\ninfected RBCs (iRBCs)", adj=0)

dayLimit = 16
colTitle = 
  expression("B. Simulated"~italic("P. chabaudi")~"infections"~italic("in vivo"))
adjVal = 0.12
xAxis = c(0, 4, 8, 12, 16)
cycleLength = 1
colVals = c("orange", "deeppink", "purple", "royalblue")
syncVals = c(500, 100, 10, 1)
sppValue = "Pc"
samplingValue = "" # unsampled
perRingsUnevenPc = rep(NA,4)
perRingsEvenPc = rep(NA,4)

plot(c(0, dayLimit), c(0,110), type='n', xaxt = 'n', yaxt = 'n',
     xlab = '', ylab = '', xlim = c(0, dayLimit))
points(c(0,dayLimit),rep(50,2), type='l', lty=3)
axis(1, at = xAxis, mgp = c(3, 0.2, 0), tcl = -0.1)
axis(2, las = 2, mgp = c(3, 0.2, 0), tcl = -0.1, at = seq(0,100,by=25))

for (syncI in c(1:length(syncVals))){
  syncValue = syncVals[syncI]
  colValue = colVals[syncI]

  dataToPlot = read.table(paste("fixed", sppValue, "sP", syncValue,
                                samplingValue, ".txt", sep = ''))
  points(dataToPlot$Day, 100*(dataToPlot$Ring/dataToPlot$iRBC), type='l', col = colValue)
  # include points for sampling schedule
  unevenIndex = which(round(96*dataToPlot$Day) %in% round(96*uneven3))
  evenIndex = which(round(96*dataToPlot$Day) %in% round(96*even2Pc))
  maxRingsUneven = aggregate(100*(dataToPlot$Ring/dataToPlot$iRBC)[unevenIndex],
                             list(rep(1:(length(unevenIndex)/3), each=3)),max)
  maxRingsEven = aggregate(100*(dataToPlot$Ring/dataToPlot$iRBC)[evenIndex],
                             list(rep(1:(length(evenIndex)/2), each=2)),max)
  points(dataToPlot$Day[unevenIndex], 
         100*(dataToPlot$Ring/dataToPlot$iRBC)[unevenIndex],
         pch = 21, col = colValue, bg = "white")
  perRingsUnevenPc[syncI] = mean(maxRingsUneven$x)
  points(dataToPlot$Day[evenIndex], 
         100*(dataToPlot$Ring/dataToPlot$iRBC)[evenIndex],
         pch = 22, col = colValue, bg = colValue)
  perRingsEvenPc[syncI] = mean(maxRingsEven$x)
  }
text(x=0, y = 110, colTitle, adj=0)
mtext("Days post-infection", side = 1, line = 1.2, cex = 0.66,
      adj = 0.5)
mtext(expression("Percentage rings"), side = 2, line = 1.6, cex = 0.66)

dayLimit = 8
colTitle = 
  expression("C. Simulated"~italic("P. falciparum")~"infections"~italic("in vitro"))
adjVal = 0.83
xAxis = c(0, 2, 4, 6, 8)
cycleLength = 2
colVals = c("orange", "deeppink", "purple", "royalblue")
syncVals = c(500, 100, 10, 1)
sppValue = "Pfv"
samplingValue = "" # unsubsampled
perRingsUnevenPf = rep(NA,4)
perRingsEvenPf = rep(NA,4)

plot(c(0, dayLimit), c(0,110), type='n', xaxt = 'n', yaxt = 'n',
     xlab = '', ylab = '', xlim = c(0, dayLimit))
points(c(0,dayLimit),rep(50,2), type='l', lty=3)
axis(1, at = xAxis, mgp = c(3, 0.2, 0), tcl = -0.1)
axis(2, las = 2, mgp = c(3, 0.2, 0), tcl = -0.1, at = seq(0,100,by=25))

for (syncI in c(1:length(syncVals))){
  syncValue = syncVals[syncI]
  colValue = colVals[syncI]

  dataToPlot = read.table(paste("fixed", sppValue, "sP", syncValue,
                                samplingValue, ".txt", sep = ''))
  points(dataToPlot$Day, 100*(dataToPlot$Ring/dataToPlot$iRBC), type='l', col = colValue)
    # include points for sampling schedule
  unevenIndex = which(round(96*dataToPlot$Day) %in% round(96*uneven6))
  evenIndex = which(round(96*dataToPlot$Day) %in% round(96*even2Pf))
  maxRingsUneven = aggregate(100*(dataToPlot$Ring[unevenIndex] / 
                                    dataToPlot$iRBC[unevenIndex]),
                             list(rep(1:round(length(unevenIndex)/7), each=7)),max)
  maxRingsEven = aggregate(100*(dataToPlot$Ring[evenIndex]/dataToPlot$iRBC[evenIndex]),
                             list(rep(1:(length(evenIndex)/2), each=2)),max)
  points(dataToPlot$Day[unevenIndex], 
         100*(dataToPlot$Ring/dataToPlot$iRBC)[unevenIndex],
         pch = 21, col = colValue, bg = "white")
  perRingsUnevenPf[syncI] = mean(maxRingsUneven$x)
  points(dataToPlot$Day[evenIndex], 
         100*(dataToPlot$Ring/dataToPlot$iRBC)[evenIndex],
         pch = 22, col = colValue, bg = colValue)
  perRingsEvenPf[syncI] = mean(maxRingsEven$x)
  }
text(x=0, y = 110, colTitle, adj=0)
mtext("Days post-infection", side = 1, line = 1.2, cex = 0.66,
      adj = 0.5)
mtext(expression("Percentage rings"), side = 2, line = 1.6, cex = 0.66)

dev.off()
```


### Code for figure 3: Population projection via Leslie matrix and figure 4: algorithm for fitting synchrony.
Boxes for both figures, and equations, key and boxes for figure 3 added afterwards in powerpoint.
```{r, echo = F, tidy = F, results = 'hide', warning = FALSE, message = FALSE}
# to use Arial fonts in figures:
library("extrafont")
loadfonts(device = "postscript")
library("diagram") # for curved arrows

# simplified leslie function
leslie = function(para0=c(1,1,1,1),burst){
  # return stage structure at requested times
  # burst can be a constant value or a series of values

  # construct Leslie matrix
  les = matrix(0,nrow=length(para0),ncol=length(para0))
  les[cbind(c(2:length(para0)),c(1:(length(para0)-1)))]<-1

  res = matrix(NA,nrow=length(burst)+1,ncol=length(para0))
  res[1,] = para0
  for (i in c(2:(length(burst)+1))){
    # first set burst size appropriately:
    les[1,length(para0)]<-burst[(i-1)]
    res[i,] = les%*%as.vector(res[(i-1),])
    } # end time loop

  return(res)
}

Bt = c(3,3,2.5,2,2,2,1.5,1,1)
midsyncNoiseless = leslie(para0=c(0,0,1,2),burst = Bt)
timeVec = seq(0, by = 24/length(midsyncNoiseless[1,]), 
              length = length(midsyncNoiseless[,1]))
cycleLength = 24 # hours
cycleIndex = seq(1, 
                 length(timeVec),
                 by = round(length(which(timeVec <
                                           (cycleLength)))))
BtEstFx = approxfun(x = timeVec[cycleIndex], 
                  y = c(Bt,NA)[cycleIndex], 
                  yleft = Bt[1], 
                  yright = Bt[max(cycleIndex)])
BtEst = BtEstFx(timeVec[1:(length(timeVec)-1)])
asyncIdeal = leslie(para0=c(25,25,25,25),burst = BtEst)
syncIdeal = leslie(para0=c(0,0,33,67),burst = BtEst)
hsyncIdeal = leslie(para=c(100,0,0,0),burst = BtEst)
examplePMRs = c(1,2,2,2,2)
asyncExample = leslie(para0 = c(1,1,1,1), burst = examplePMRs)

# base R plot:

# new symbols:
charSize = par("cin")[2]
maxy = 18
maxAxis=max(maxy,length(asyncIdeal[,1]))
pointsize=(8)*charSize*0.8/((maxAxis+2)*charSize*0.8)
cexText = 0.83
bgVal="white"
obsTextCol = "black"
jitterVal=2*pointsize
yoffset=pointsize/2.8
cexPt = 0.7

ptVals = rev(c(1,19,19,8))
ptCols = rev(c("purple4", "darkorchid", "dodgerblue1", "springgreen3"))

# Leslie matrix projection plot
postscript("PopulationProjection.eps", height = 3, width = 6, paper = "special", 
           colormodel = "cymk", horizontal = F, family="ArialMT")

completeWorkingRun = asyncExample
timeVec = seq(0, by = 24/length(completeWorkingRun[1,]), 
              length = length(completeWorkingRun[,1]))

par(fig = c(0,0.33,0.65,1), bty='n', mar = c(2,2,0.5,0.5), xpd=NA)
plot(timeVec, c(examplePMRs, NA), type = 'h', lend = 1, lwd = 5, 
     xaxt='n', yaxt='n', xlab = '', ylab = '', ylim = c(0,3), yaxs = 'i')
axis(1, at = timeVec[1:(length(timeVec)-1)], 
     labels = c(0, 6, 12, 18, 24),
     tcl = -0.1, mgp = c(3, 0.05, 0),
     cex.axis = cexText,col.ticks = obsTextCol, col.axis = obsTextCol,
     col = obsTextCol)
axis(2, at = 0:2, labels = 0:2, tcl = -0.1, 
     mgp = c(3,0.2,0), cex.axis = cexText, las = 2)
text(0, 1.06*1.04*3, expression("A. New iRBCs/schizont"~phantom("p")), cex = cexText, adj=c(0.1,1))
mtext(expression(italic("B"["t"])), side = 2, line = 1.2, las=2, adj = 0.5, padj = 1, cex = cexText)

par(new=TRUE, fig = c(0.33,1,0.65,1), bty='n', mar = c(2,0,0.5,0.5), xpd=NA)
plot(c(0,1),c(0,1), type = 'n', xlim = c(0,20), ylim = c(0,10), xaxt='n', 
     yaxt='n', xlab = "", ylab = "")
legendVals = legend(x = 0.45, y = 7.25, 
                    legend = c("Early rings", "Late rings", "Trophozoites", "Schizonts"),
                  pch = ptVals, col = "white",
                  border = NA, bty = 'n', y.intersp = 1.1, cex=cexText)
straightarrow(from = c(0.45, legendVals$text$y[1]),
              to = c(0.45, legendVals$text$y[4]), lwd = 1.5, arr.pos = 1,
              arr.type = "simple", endhead = T,arr.length = 0.1, 
              arr.width = 0.1)
curvedarrow(from = c(6, legendVals$text$y[4]),
              to = c(6, legendVals$text$y[1]), lwd = 1.5, arr.pos = 1,
              arr.type = "simple", endhead = T,arr.length = 0.1, 
              arr.width = 0.1, curve = 0.12)
text(8.2, legendVals$text$y[2]+diff(legendVals$text$y)[1]/2, expression("x"~italic("B"["t"])), cex = cexText)
text(0, 1.1*1.04*10, "B. Specify IDC as Leslie matrix", cex = cexText, adj=c(0.001,1))

par(new=TRUE, fig = c(0,0.33,0,0.65), bty='n', mar = c(2,2,0,0.5), xpd=NA)
xLimits = range(timeVec)
numPara=apply(completeWorkingRun,1,sum)
maxYAxis = max(numPara)

plot(range(timeVec), c(1, maxYAxis), type = 'n', 
     ylim = c(0, 10), xaxt = 'n', yaxt = 'n', 
     xlab = '', ylab = '', xlim = xLimits, yaxs = 'i')
axis(1, at = timeVec, labels = c(0, 6, 12, 18, 24, 30),
     tcl = -0.1, mgp = c(3, 0.05, 0),
     cex.axis = cexText,col.ticks = obsTextCol, col.axis = obsTextCol,
     col = obsTextCol)
pointsx = rep(timeVec, times = numPara)
pointsy = c(unlist(sapply(numPara, seq_len)))
pointstyle = rep(rep(ptVals, times = length(timeVec)), 
                 times = c(t(completeWorkingRun[,4:1])))
pointcol = rep(rep(ptCols, times = length(timeVec)), 
               times=c(t(completeWorkingRun[,4:1])))
points(pointsx, pointsy, pch = pointstyle, col = pointcol, cex = cexPt)
lrVals = which(pointcol == "darkorchid")
points(pointsx[lrVals] + jitterVal, pointsy[lrVals] + yoffset, pch = 17, 
       col = "white", cex = cexPt)
straightarrow(from = c(0, 6),
              to = c(0, 4.5), lwd = 1.5, arr.pos = 1,
              arr.type = "simple", endhead = T,arr.length = 0.1, 
              arr.width = 0.1)
text(x = 0, y = 8.05, "initial\nasynchrony", cex = cexText, adj = c(0.5,1))
rect(xleft = 21, xright = 110, ybottom = 0.5, ytop = 8.5, lty = 2)
mtext("Hour of sampling", side = 1, line = 0.8, cex = cexText)
text(x = 0, y = 0.96*1.04*10, 
     "C. Population projection", cex = cexText, adj = 0.1)

dev.off()

bgVal="white"
obsTextCol = "cornsilk4"
cexText = 0.66
titleSizeExpansion = 1.1
plotTitle=paste("RevisedPacman", obsTextCol, ".eps", sep = '')

postscript(plotTitle, family="ArialMT", height=7.5, width=6.5, paper="special", 
           horizontal=FALSE, colormodel="cymk")

x3 = 0.75
x1 = 0.22
x2 = x1+(x3-x1)/2
xTitleDist = 0.6
titleLine = 0.8
xMargin = 1.8
topMargin = 0.8

jitterVal=3.3*pointsize
yoffset=pointsize/1.5
cexPt = 0.7
stepBubbleSize = 2.1

ptVals=c(1,19,19,8)

par(fig = c(0,x1,0.75,1), bty='n', oma=c(0.1,0,1.1,0.5), 
    mar = c(xMargin,0.75,topMargin,0.25), 
    bty = "n", xpd=NA)
completeWorkingRun=midsyncNoiseless
timeVec = seq(0, by = 24/length(completeWorkingRun[1,]), 
              length = length(completeWorkingRun[,1]))
xLimits = range(timeVec)
numPara=apply(completeWorkingRun,1,sum)

incrYLim = 1.1

# Pre-step 1
plot(timeVec[1:(length(timeVec)-1)], Bt, type = 'h', col = "black", yaxs = 'i', 
     ylim = c(0,3*incrYLim), 
     xaxt='n',yaxt='n',xlab ="", ylab = "",lwd = 5,lend=1)
axis(1, at = timeVec[-length(timeVec)], labels = NA, 
     tcl = -0.1, mgp = c(3, 0.01, 0), 
     cex.axis = cexText)
axis(1, at = timeVec[c(1,5,9)], labels = c(0, 24, 48), 
     tcl = -0.1, mgp = c(3, 0.01, 0), 
     cex.axis = cexText)
axis(2, at = 0:3, labels = 0:3, tcl = -0.1, 
     mgp = c(3,0.2,0), cex.axis = cexText, las = 2)
text(x = 0, y = 3*incrYLim, adj = c(0, 0.65), 
     expression("True"~italic("B"["t"])~"(unobserved)"), cex = cexText)
mtext("Hours after initial sample", side = 1, line = xTitleDist, cex = cexText)
mtext(expression(phantom("p")~bold("New iRBC/schizont")~phantom("p")), 
      cex = titleSizeExpansion*cexText,
      side = 3, line = titleLine)

# Step 1, 2a
par(new=T, fig = c(x1,x2,0.75,1), mar = c(xMargin,1.5,topMargin,0))
plot(range(timeVec), c(0, maxAxis*incrYLim), yaxs = 'i', type = 'n', 
     ylim = c(0, (maxAxis)*incrYLim), xaxt = 'n', yaxt = 'n', 
     xlab = '', ylab = '', xlim = xLimits)
axis(1, at = timeVec, labels = NA,
     tcl = -0.1, mgp = c(3, 0.01, 0), cex.axis = cexText,
     col.ticks = obsTextCol, col.axis = obsTextCol,
     col = obsTextCol)
axis(1, at = timeVec[c(1,3,5,7,9)], labels = timeVec[c(1,3,5,7,9)],
     tcl = -0.1, mgp = c(3, 0.01, 0), cex.axis = cexText,
     col.ticks = obsTextCol, col.axis = obsTextCol,
     col = obsTextCol)
axis(2, at = seq(0, 16, by = 4), las = 2, tcl = -0.1, mgp = c(3, 0.2, 0), 
     cex.axis = cexText, col.ticks = obsTextCol, col.axis = obsTextCol,
     col = obsTextCol)
mtext("Hours after initial sample", side = 1, line = xTitleDist, cex = cexText, 
      col = obsTextCol)
points(timeVec, numPara, type = 'l', col = obsTextCol, lwd = 1)
points(timeVec[c(1,5,9)], numPara[c(1,5,9)], pch = 21, col = obsTextCol, 
       bg = "white", lwd = 1, cex = cexPt)
text(x = 0, y = (maxAxis-1)*incrYLim+1, "1", cex = cexText, col = obsTextCol)
points(x = 0, y = (maxAxis-1)*incrYLim+1, pch = 1, cex = stepBubbleSize, 
       col = obsTextCol)
text(x = 5, y = (maxAxis-1)*incrYLim+1, adj = c(0, 0.65), "Repeated counts", 
     col = obsTextCol, cex = cexText)
text(x = 13, y = 4, adj = c(0, 0.83), 
     "Calculate PMR from\n1st count in each IDC", col = obsTextCol, cex = cexText)
text(x = 8, y = 4, "2a", cex=cexText, col = obsTextCol)
points(x = 8, y = 4, pch = 1, cex = stepBubbleSize, 
       col = obsTextCol)
arrows(x0 = timeVec[1], y0 = 0.65 * max(numPara), 
       y1 = 0.35 * max(numPara), 
       angle = 25, length = 0.05)
pointsx = rep(timeVec[1],3)
pointsy = seq(max(numPara)*0.7, max(numPara*0.9),length.out=4)[2:4]
pointstyle = ptVals[c(3,4,4)]
pointcol = c("purple4", "darkorchid", "dodgerblue1", "springgreen3")[c(3,4,4)]
points(pointsx, pointsy, pch = pointstyle, col = pointcol, cex = cexPt)
text(x=4,y=18, "(unobserved)\ntrue initial\ndistribution", 
     cex = cexText, adj=c(0,1))
mtext(expression(phantom("p")~bold("iRBC abundance")~phantom("p")), 
      cex = titleSizeExpansion*cexText, line=titleLine,
      side = 3)

# Step 2b
par(new=T, fig = c(x2,x3,0.75,1))
reObs = numPara[2:length(numPara)] / numPara[1:(length(numPara) - 1)]
reLim = range(reObs)
plot(timeVec, c(reObs,NA), type = 'l', lwd = 1, col = obsTextCol, 
     xaxt = 'n', yaxt = 'n', 
     xlab = '', ylab = '', xlim = xLimits, 
     ylim = c(min(reLim),incrYLim * diff(reLim) + min(reLim)))
text(x = 32, y = 1.4, expression(italic("R"["e"])), 
     col = obsTextCol, cex = cexText)
axis(1, at = timeVec, labels = NA,
     tcl = -0.1, mgp = c(3, 0.01, 0), cex.axis = cexText,
     col.ticks = obsTextCol, col.axis = obsTextCol,
     col = obsTextCol)
axis(1, at = timeVec[c(1,3,5,7,9)], labels = timeVec[c(1,3,5,7,9)],
     tcl = -0.1, mgp = c(3, 0.01, 0), cex.axis = cexText,
     col.ticks = obsTextCol, col.axis = obsTextCol,
     col = obsTextCol)
axis(2, at = seq(1,2.2,by=0.2), las = 2, tcl = -0.1, mgp = c(3, 0.2, 0), 
     cex.axis = cexText, col.axis = obsTextCol, col.ticks = obsTextCol, 
     col = obsTextCol)
mtext("Hours after initial sample", side = 1, cex = cexText, 
      line = xTitleDist, adj = 0.5, col = obsTextCol)
text(x = 6, y = 1.04*diff(reLim)*incrYLim+min(reLim), "2b", cex = cexText, 
     col = obsTextCol)
points(x = 6, y = 1.04*diff(reLim)*incrYLim+min(reLim), pch = 1, 
       cex = stepBubbleSize, col = obsTextCol)
text(x = 11, y = 1.04*diff(reLim)*incrYLim+min(reLim), 
     "Calculate trajectory\nto be fitted", 
     adj = c(0,0.83), col = obsTextCol, cex = cexText)
mtext(expression(bold("Per capita replication rate")), 
      cex = titleSizeExpansion*cexText, side = 3, line=titleLine)

# blank plot with title
par(new=T, fig = c(x3,1,0.75,1))
plot(timeVec, c(reObs,NA), type = 'n', lwd = 1, col = obsTextCol, 
     xaxt = 'n', yaxt = 'n', 
     xlab = '', ylab = '', xlim = xLimits, 
     ylim = c(min(reLim),incrYLim * diff(reLim) + min(reLim)))
mtext(expression(bold("Fitted age distribution")), 
      cex = titleSizeExpansion*cexText, side = 3, line=titleLine)

# Step 3
par(new=T, fig = c(0,x1,0.5,0.75), mar = c(xMargin,0.75,topMargin,0.25))
plot(timeVec[-length(timeVec)], Bt, type='n', yaxs = 'i',
     xaxt = 'n', yaxt='n', xlab = '', ylab = '',
     ylim = c(0, incrYLim * max(Bt)))
cycleLength = 24 # hours
cycleIndex = seq(1, 
                 length(timeVec),
                 by = round(length(which(timeVec <
                                           (cycleLength)))))
points(timeVec[cycleIndex], c(Bt,NA)[cycleIndex], type = 'l', lty=2)
points(timeVec[cycleIndex], c(Bt,NA)[cycleIndex], pch = 21, col = "black", 
       bg = "black", cex = cexPt)
axis(1, at = timeVec[-length(timeVec)], labels = NA, 
     tcl = -0.1, mgp = c(3, 0.01, 0), 
     cex.axis = cexText)
axis(1, at = timeVec[c(1,5,9)], labels = c(0, 24, 48), 
     tcl = -0.1, mgp = c(3, 0.01, 0), 
     cex.axis = cexText)
axis(2, at = seq(0,3,by=0.5), labels = c(0, "", 1, "", 2, "", 3), 
     las = 2, tcl = -0.1, mgp = c(3, 0.2, 0), cex.axis = cexText)
mtext("Hours after initial sample", side = 1, line = xTitleDist, cex = cexText)
text(x = 8, y = incrYLim * max(Bt), "3", cex = cexText)
points(x = 8, y = incrYLim * max(Bt), pch = 1, cex = stepBubbleSize)
text(x = 50, y = 1.03*incrYLim * max(Bt), adj = c(1, 1), 
     expression("Estimate"~italic("B"["t"])~"from"), cex = cexText)
text(x = 50, y = 0.93*incrYLim * max(Bt), adj = c(1, 1), 
     " linear interpolation\nof PMRs", cex = cexText)

# Step 4.1
par(new=T, fig = c(x1,x2,0.5,0.75), mar = c(xMargin,1.5,topMargin,0))
completeWorkingRun = asyncIdeal
timeVec = seq(0, by = 24/length(completeWorkingRun[1, ]), 
              length = length(completeWorkingRun[ ,1]))
numPara = apply(completeWorkingRun, 1, sum)
plot(range(timeVec), c(1, max(numPara)), type = 'n', 
     ylim = c(0, incrYLim*max(numPara)),
      yaxs = 'i', xaxt = 'n', yaxt = 'n', xlab = '', ylab = '')
axis(1, at = timeVec, labels = NA,
     tcl = -0.1, mgp = c(3, 0.01, 0), cex.axis = cexText)
axis(1, at = timeVec[c(1,3,5,7,9)], labels = timeVec[c(1,3,5,7,9)],
     tcl = -0.1, mgp = c(3, 0.01, 0), cex.axis = cexText)
axis(2, at = seq(0,400,by=100),las = 2, tcl = -0.1, mgp = c(3, 0.2, 0), 
     cex.axis = cexText)
mtext("Hours after initial sample", side = 1, line = xTitleDist, cex = cexText)
polygon(c(timeVec, rev(timeVec)), c(rep(0, length(timeVec)),
                                    rev(completeWorkingRun[ ,1])),
        col = 'purple4', border = NA)
polygon(c(timeVec, rev(timeVec)), 
        c(completeWorkingRun[ ,1], 
          rev(apply(completeWorkingRun[ ,1:2], 1, sum))), 
        col = 'darkorchid', border = NA)
polygon(c(timeVec, rev(timeVec)),
        c(apply(completeWorkingRun[ ,1:2], 1, sum),
          rev(apply(completeWorkingRun[ ,1:3], 1, sum))),
        col = 'dodgerblue1', border = NA)
polygon(c(timeVec, rev(timeVec)),
        c(apply(completeWorkingRun[ ,1:3], 1, sum), rev(numPara)),
        col = 'springgreen3', border = NA)
arrows(x0 = timeVec[1], y0 = 0.65 * max(numPara), 
       y1 = 0.35 * max(numPara), 
       angle = 25, length = 0.05)
pointsx = rep(timeVec[1],4)
pointsy = seq(max(numPara)*0.7, max(numPara*0.9),length.out=4)
pointstyle = ptVals
pointcol = c("purple4", "darkorchid", "dodgerblue1", "springgreen3")
points(pointsx, pointsy, pch = pointstyle, col = pointcol, cex = cexPt)
lrVals = which(pointcol == "darkorchid")
points(pointsx[lrVals] + jitterVal, pointsy[lrVals] + 25*yoffset, pch = 17, 
       col = "white", cex = cexPt)
text(x = 0, y = incrYLim*max(numPara), "4", cex = cexText)
points(x = 0, y = incrYLim*max(numPara), pch = 1, cex = stepBubbleSize)
text(x = 5, y = 0.989*incrYLim*max(numPara), adj = c(0, 0.83), 
     "Guess initial age\ndistribution &\nproject", cex = cexText)

# Step 5.1
par(new=T, fig = c(x2,x3,0.5,0.75))
plot(timeVec, c(reObs,NA), type = 'l', lwd = 1, col = obsTextCol, 
     xaxt = 'n', yaxt = 'n', 
     xlab = '', ylab = '', ylim = c(min(reLim),incrYLim*diff(reLim)+min(reLim)))
points(timeVec, c(numPara[2:length(numPara)] / numPara[1:(length(numPara) - 1)],
                NA), type = 'l', col = "black", lty = 2)
text(x = 32, y = 1.4, expression(italic("R"["e"])), col = obsTextCol, 
     cex = cexText)
text(x = 26, y = 1.1, expression(italic(hat("R")["e"])), cex = cexText)
axis(1, at = timeVec, labels = NA,
     tcl = -0.1, mgp = c(3, 0.01, 0), cex.axis = cexText)
axis(1, at = timeVec[c(1,3,5,7,9)], labels = timeVec[c(1,3,5,7,9)],
     tcl = -0.1, mgp = c(3, 0.01, 0), cex.axis = cexText)
axis(2, at = seq(1,2.2,by=0.2),las = 2, tcl = -0.1, mgp = c(3, 0.2, 0), 
     cex.axis = cexText)
mtext("Hours after initial sample", side = 1, line = xTitleDist, cex = cexText)
text(x = 6, y = 1.04*incrYLim*diff(reLim)+min(reLim), "5", cex = cexText)
points(x = 6, y = 1.04*incrYLim*diff(reLim)+min(reLim), pch = 1, 
       cex = stepBubbleSize)
text(x = 11, y = 1.04*incrYLim*diff(reLim)+min(reLim), adj = c(0, 0.4), 
     expression("Predict"~italic(hat("R")["e"])~"& compare"), cex = cexText)
text(x = 11, y = 1.04*0.89 * incrYLim*diff(reLim)+min(reLim), 
     expression("to calculated"~italic("R"["e"])), adj = 0, cex = cexText)

# Step 4.2
par(new=T, fig = c(x1,x2,0.25,0.5))
completeWorkingRun = hsyncIdeal
timeVec = seq(0, by = 24/length(completeWorkingRun[1, ]), 
              length = length(completeWorkingRun[ ,1]))
numPara = apply(completeWorkingRun, 1, sum)
plot(range(timeVec), c(1, max(numPara)), type = 'n', 
     ylim = c(0, incrYLim*max(numPara)),
      yaxs = 'i', xaxt = 'n', yaxt = 'n', xlab = '', ylab = '')
axis(1, at = timeVec, labels = NA,
     tcl = -0.1, mgp = c(3, 0.01, 0), cex.axis = cexText)
axis(1, at = timeVec[c(1,3,5,7,9)], labels = timeVec[c(1,3,5,7,9)],
     tcl = -0.1, mgp = c(3, 0.01, 0), cex.axis = cexText)
axis(2, las = 2, tcl = -0.1, mgp=c(3, 0.2, 0), cex.axis = cexText)
mtext("Hours after initial sample", side = 1, line = xTitleDist, cex = cexText)
polygon(c(timeVec, rev(timeVec)),
        c(rep(0, length(timeVec)), rev(completeWorkingRun[ ,1])), 
        col = 'purple4', border = NA)
polygon(c(timeVec, rev(timeVec)),
        c(completeWorkingRun[ ,1],
          rev(apply(completeWorkingRun[ ,1:2], 1, sum))),
        col = 'darkorchid', border=NA)
polygon(c(timeVec, rev(timeVec)),
        c(apply(completeWorkingRun[ ,1:2], 1, sum),
          rev(apply(completeWorkingRun[ ,1:3], 1, sum))), 
        col = 'dodgerblue1', border = NA)
polygon(c(timeVec, rev(timeVec)),
        c(apply(completeWorkingRun[ ,1:3], 1, sum), rev(numPara)),
        col = 'springgreen3', border = NA)
arrows(x0 = timeVec[1], y0 = 0.65 * max(numPara), 
       y1 = 0.35 * max(numPara), 
       angle = 25, length = 0.05)
pointsx = rep(timeVec[1],4)
pointsy = seq(max(numPara)*0.7, max(numPara*0.9),length.out=4)[1:4]
pointstyle = ptVals[which(completeWorkingRun[1,]>0)]
pointcol = c("purple4", "darkorchid", "dodgerblue1", 
             "springgreen3")[which(completeWorkingRun[1,]>0)]
points(pointsx, pointsy, pch = pointstyle, col = pointcol, cex = cexPt)
lrVals = which(pointcol == "darkorchid")
points(pointsx[lrVals] + jitterVal/54, pointsy[lrVals] + 0.5*yoffset, pch = 17, 
       col = "white", cex = cexPt)
text(x = 20, y = incrYLim*max(numPara), "4", cex = cexText)
points(x = 20, y = incrYLim*max(numPara), pch = 1, cex = stepBubbleSize)
text(x = 0, y = incrYLim*max(numPara), adj = 0, 
     "Repeat", cex = cexText)

# Step 5.2
par(new=T, fig = c(x2,x3,0.25,0.5))
plot(timeVec, c(reObs,NA), type = 'l', lwd = 1, col = obsTextCol, 
     xaxt = 'n', yaxt = 'n', xlab = '', ylab = '', 
     ylim = c(min(reLim),incrYLim*diff(reLim)+min(reLim)))
points(timeVec, 
     c(numPara[2:length(numPara)] / numPara[1:(length(numPara) - 1)], NA),
     type = 'l', col = "black", lty = 2)
text(x = 32, y = 1.4, expression(italic("R"["e"])), col = obsTextCol, 
     cex = cexText)
text(x = 24, y = 2, expression(italic(hat("R")["e"])), cex = cexText)
axis(1, at = timeVec, labels = NA,
     tcl = -0.1, mgp = c(3, 0.01, 0), cex.axis = cexText)
axis(1, at = timeVec[c(1,3,5,7,9)], labels = timeVec[c(1,3,5,7,9)],
     tcl = -0.1, mgp = c(3, 0.01, 0), cex.axis = cexText)
axis(2, at = seq(1,2.2,by=0.2), las = 2, tcl = -0.1, mgp = c(3, 0.2, 0), 
     cex.axis = cexText)
mtext("Hours after initial sample", side = 1, line = xTitleDist, 
      cex = cexText)
text(x = 20, y = 1.04*incrYLim*diff(reLim)+min(reLim), "5", cex = cexText)
points(x = 20, y = 1.04*incrYLim*diff(reLim)+min(reLim), pch = 1, 
       cex = stepBubbleSize)
text(x = 0, y = 1.04*incrYLim*diff(reLim)+min(reLim), adj = c(0, 0.4), 
     "Repeat", cex = cexText)

# Step 4.3
par(new=T, fig = c(x1,x2,0,0.25))
completeWorkingRun = syncIdeal
timeVec = seq(0, by = 24/length(completeWorkingRun[1, ]), 
              length = length(completeWorkingRun[ ,1]))
numPara = apply(completeWorkingRun, 1, sum)
plot(range(timeVec), c(1, max(numPara)), type = 'n', 
     ylim = c(0, incrYLim*max(numPara)), yaxs = 'i', xaxt = 'n', yaxt = 'n', 
     xlab = '', ylab = '')
axis(1, at = timeVec, labels = NA,
     tcl = -0.1, mgp = c(3, 0.01, 0), cex.axis = cexText)
axis(1, at = timeVec[c(1,3,5,7,9)], labels = timeVec[c(1,3,5,7,9)],
     tcl = -0.1, mgp = c(3, 0.01, 0), cex.axis = cexText)
axis(2, las = 2, tcl = -0.1, mgp=c(3, 0.2, 0), cex.axis = cexText)
mtext("Hours after initial sample", side = 1, line = xTitleDist, cex = cexText)
polygon(c(timeVec, rev(timeVec)),
        c(rep(0, length(timeVec)), rev(completeWorkingRun[ ,1])), 
        col = 'purple4', border = NA)
polygon(c(timeVec, rev(timeVec)),
        c(completeWorkingRun[ ,1],
          rev(apply(completeWorkingRun[ ,1:2], 1, sum))),
        col = 'darkorchid', border=NA)
polygon(c(timeVec, rev(timeVec)),
        c(apply(completeWorkingRun[ ,1:2], 1, sum),
          rev(apply(completeWorkingRun[ ,1:3], 1, sum))), 
        col = 'dodgerblue1', border = NA)
polygon(c(timeVec, rev(timeVec)),
        c(apply(completeWorkingRun[ ,1:3], 1, sum), rev(numPara)),
        col = 'springgreen3', border = NA)
arrows(x0 = timeVec[1], y0 = 0.65 * max(numPara), 
       y1 = 0.35 * max(numPara), 
       angle = 25, length = 0.05)
pointsx = rep(timeVec[1],3)
pointsy = seq(max(numPara)*0.7, max(numPara*0.9),length.out=4)[2:4]
pointstyle = ptVals[c(3,4,4)]
pointcol = c("purple4", "darkorchid", "dodgerblue1", "springgreen3")[c(3,4,4)]
points(pointsx, pointsy, pch = pointstyle, col = pointcol, cex = cexPt)
lrVals = which(pointcol == "darkorchid")
points(pointsx[lrVals] + jitterVal/54, pointsy[lrVals] + 0.5*yoffset, pch = 17, 
       col = "white", cex = cexPt)
text(x = 20, y = incrYLim*max(numPara), "4", cex = cexText)
points(x = 20, y = incrYLim*max(numPara), pch = 1, cex = stepBubbleSize)
text(x = 0, y = incrYLim*max(numPara), adj = 0, 
     "Repeat", cex = cexText)

# Step 5.3
par(new=T, fig = c(x2,x3,0,0.25))
plot(timeVec, c(reObs,NA), type = 'l', lwd = 1, col = obsTextCol, 
     xaxt = 'n', yaxt = 'n', xlab = '', ylab = '', 
     ylim = c(min(reLim),incrYLim*diff(reLim)+min(reLim)))
points(timeVec, 
     c(numPara[2:length(numPara)] / numPara[1:(length(numPara) - 1)], NA),
     type = 'l', col = "black", lty = 2)
text(x = 32, y = 1.4, expression(italic("R"["e"])), col = obsTextCol, 
     cex = cexText)
text(x = 26, y = 1.15, expression(italic(hat("R")["e"])), cex = cexText)
axis(1, at = timeVec, labels = NA,
     tcl = -0.1, mgp = c(3, 0.01, 0), cex.axis = cexText)
axis(1, at = timeVec[c(1,3,5,7,9)], labels = timeVec[c(1,3,5,7,9)],
     tcl = -0.1, mgp = c(3, 0.01, 0), cex.axis = cexText)
axis(2, at = seq(1,2.2,by=0.2), las = 2, tcl = -0.1, mgp = c(3, 0.2, 0), 
     cex.axis = cexText)
mtext("Hours after initial sample", side = 1, line = xTitleDist, cex = cexText)
text(x = 20, y = 1.04*incrYLim*diff(reLim)+min(reLim), "5", cex = cexText)
points(x = 20, y = 1.04*incrYLim*diff(reLim)+min(reLim), pch = 1, 
       cex = stepBubbleSize)
text(x = 0, y = 1.04*incrYLim*diff(reLim)+min(reLim), adj = c(0, 0.4), 
     "Repeat", cex = cexText)
text(x = 10, y = 0.60 * incrYLim*diff(reLim)+min(reLim), 
     expression(italic("reserve best fit\ninitial age\ndistribution")), 
     adj = 0, cex = cexText)

# Step 6
par(new=T, fig = c(x3,1,0,0.25), mar = c(xMargin,0.5,topMargin,0))
devTime = seq(0, 1, length.out=1000)
xTransform = 0.28
adjX = devTime+xTransform
betaDist = dbeta(devTime, 25, 25)
durBursting = burstSpan(25)
xValues = c(adjX[adjX>=1]-1,adjX[adjX<1])
yValues = c(betaDist[adjX>=1],betaDist[adjX<1])
maxyValue = 10
plot(xValues, yValues, type = 'n', xaxt='n', yaxt = 'n', yaxs = 'i',
      xlim = c(0,1), ylim = c(0,maxyValue), xlab = "", ylab = "")
axis(1, at = seq(0,1,by = 0.25), labels = c(0, "", "", "", 24), tcl = -0.1, 
     mgp = c(3, 0.1, 0), cex.axis = cexText)
polygon(c(xValues[xValues >= 0 & xValues <=0.25], 
          rev(xValues[xValues >= 0 & xValues <=0.25])), 
        c(yValues[xValues >= 0 & xValues <=0.25], 
          rep(0, length(which(xValues >= 0 & xValues <=0.25)))), 
        col = "purple4", border=NA)
polygon(c(xValues[xValues >= 0.25 & xValues <=0.5], 
          rev(xValues[xValues >= 0.25 & xValues <=0.5])), 
        c(yValues[xValues >= 0.25 & xValues <=0.5], 
          rep(0, length(which(xValues >= 0.25 & xValues <=0.5)))), 
        col = "darkorchid", border=NA)
polygon(c(xValues[xValues >= 0.5 & xValues <=0.75], 
          rev(xValues[xValues >= 0.5 & xValues <=0.75])), 
        c(yValues[xValues >= 0.5 & xValues <=0.75], 
          rep(0, length(which(xValues >= 0.5 & xValues <=0.75)))), 
        col = "dodgerblue1", border=NA)
polygon(c(xValues[xValues >= 0.75 & xValues <=1], 
          rev(xValues[xValues >= 0.75 & xValues <=1])), 
        c(yValues[xValues >= 0.75 & xValues <=1], 
          rep(0, length(which(xValues >= 0.75 & xValues <=1)))), 
        col = "springgreen3", border=NA)
lowBurstDur = 0.5 + xTransform - durBursting/24/2
hiBurstDur = 0.5 + xTransform + durBursting/24/2
polygon(c(xValues[xValues >= lowBurstDur & xValues <=hiBurstDur], 
          rev(xValues[xValues >= lowBurstDur & xValues <=hiBurstDur])), 
        c(yValues[xValues >= lowBurstDur & xValues <=hiBurstDur], 
          rep(0, length(which(xValues >= lowBurstDur & xValues <=hiBurstDur)))), 
        col = "black", density = 15)
segments(x0 = lowBurstDur, x1 = hiBurstDur,
         y0 = 6)
segments(x0 = lowBurstDur, x1 = lowBurstDur,
         y0 = 0, y1 = 6, lty=3)
segments(x0 = hiBurstDur, x1 = hiBurstDur,
         y0 = 0, y1 = 6, lty=3)
pointsx = seq(0,0.75,by = 0.25)+0.125
pointsy = rep(-0.8,4)
pointstyle = ptVals
pointcol = c("purple4", "darkorchid", "dodgerblue1", "springgreen3")
points(pointsx, pointsy, pch = pointstyle, col = pointcol, cex = cexPt)
lrVals = which(pointcol == "darkorchid")
points(pointsx[lrVals] + jitterVal/54, pointsy[lrVals] + 0.6*yoffset, pch = 17, 
       col = "white", cex = cexPt)
text(x=0.5+xTransform, y = 7.4, "duration of 99%", cex = cexText)
text(x=0.5+xTransform, y = 6.5, paste("bursting =", 
                                      signif(durBursting, digits=2), "hrs"), 
     cex = cexText)
text(x=lowBurstDur-0.05, y = 5, "synchrony", 
     cex = cexText, adj=1)
text(x=lowBurstDur-0.05, y = 4.1, paste("= 1 - 8.5/24", sep = ""), 
     cex = cexText, adj=1)
exampleSync = toString(round(1-durBursting/24, digits=2))
text(x=lowBurstDur-0.05, y = 3.1, bquote("="~bold(.(exampleSync))), 
     cex = cexText, adj=1)
text(x = 0, y = maxyValue, "6", cex = cexText)
points(x = 0, y = maxyValue, pch = 1, cex = stepBubbleSize)
text(x = 4/54, y = maxyValue, adj = c(0, 0.9), 
     "Use initial age distribution\nto calculate synchrony", cex = cexText)
mtext("Developmental age", side = 1, cex = 0.66,
      line = xTitleDist, adj = 0.5)

dev.off()
```


### Code for supplemental figure S2: Re values overlaid for each sampling schedule and species
```{r, echo = F, tidy=F, results = 'hide'}
legendVector = paste(c(round(burstSpan( 500)),
                       round(burstSpan( 100)),
                       round(burstSpan(  10)),
                       round(burstSpan(   1))),
                      rep(" (", 4),
                      c(round(burstSpan(500, cycleLength = 2)),
                        round(burstSpan(100, cycleLength = 2)),
                        round(burstSpan( 10, cycleLength = 2)),
                        round(burstSpan(  1, cycleLength = 2))),
                      rep(") ", 4), rep("hours", 4), sep = '')

syncVals = c(500, 100, 10, 1)
colVals = c("orange", "deeppink", "purple", "royalblue")

postscript("ReTrajectoriesPcPf.eps", family = "ArialMT", height = 5.5, 
           width = 6.5, paper = "special", horizontal = FALSE, 
           colormodel = "cymk")

par(mfcol = c(2, 2), bty = 'n', oma=c(2.5, 2.5, 1.5, 0), 
    mar = c(1, 1, 0.5, 0.5), xpd = NA)

# A
dayLimit = 16
colTitle = expression("A. Uneven sampling")

sppValue = "Pc"
samplingValue = "uneven"
dayLimit = 16
adjVal = 0.2
xAxis = c(0, 4, 8, 12, 16)
cycleLength = 1
yrange = c(0.4, 2.4)

plot(c(0,dayLimit), yrange, type='n', xaxt = 'n', yaxt = 'n', 
     xlab = '', ylab = '', 
     xlim = c(0, dayLimit), ylim = yrange)
axis(1, at = xAxis, mgp = c(3, 0.2, 0), tcl = -0.1)
axis(2, las = 2, mgp = c(3, 0.2, 0), tcl = -0.1)
mtext("Days post-infection", side = 1, line = 0.8, cex = 0.83,
      adj = 0.5, outer=T)
mtext(expression(italic("R"["e"])~"from simulated iRBC abundance"), side = 2, 
      line = 1, cex = 0.83, adj = 0.5, outer=T)
mtext(expression(bolditalic("P. chabaudi")), side = 3, line = 0.5, 
      cex = cexText)

for (syncI in c(1:length(syncVals))){
  syncValue = syncVals[syncI]
  colValue = colVals[syncI]
    
  dataToPlot = read.table(paste("bestLeslieFitfixed", sppValue, "sP", 
                                syncValue, samplingValue, "1.txt", sep = ''))
    
  points(dataToPlot$time, dataToPlot$obsRe, type='l', col = colValue)
  } # end sync loop
text(x=0, y = max(yrange), 
     colTitle, 
     adj=0)
legend(x = 7.5, y = 2.25, 
       legend = c(expression(italic("s"["P"])~"="~500),
                  expression(italic("s"["P"])~"="~100),
                  expression(italic("s"["P"])~"="~10),
                  expression(italic("s"["P"])~"="~1)),
       title = "Shape parameter\nin order of\ndecreasing synchrony",   
       col = c("orange", "deeppink", "purple", "royalblue"), 
       lty = c(rep(1, 4)), lwd = c(1.5, rep(1,4)), y.intersp = 1.1, 
       bty = 'n', title.adj = 0)

samplingValue = "even"
colTitle = expression("B. Even sampling")
plot(c(0,dayLimit), yrange, type='n', xaxt = 'n', yaxt = 'n', 
     xlab = '', ylab = '', 
     xlim = c(0, dayLimit), ylim = yrange)
axis(1, at = xAxis, mgp = c(3, 0.2, 0), tcl = -0.1)
axis(2, las = 2, mgp = c(3, 0.2, 0), tcl = -0.1)

for (syncI in c(1:length(syncVals))){
  syncValue = syncVals[syncI]
  colValue = colVals[syncI]
    
  dataToPlot = read.table(paste("bestLeslieFitfixed", sppValue, "sP", 
                                syncValue, samplingValue, "1.txt", sep = ''))
    
  points(dataToPlot$time, dataToPlot$obsRe, type='l', col = colValue)
  } # end sync loop
text(x=0, y = max(yrange), 
     colTitle, 
     adj=0)

dayLimit = 8
colTitle = expression("C. Uneven sampling")
adjVal = 0.83
xAxis = c(0, 2, 4, 6, 8)
cycleLength = 2
colVals = c("orange", "deeppink", "purple", "royalblue")
syncVals = c(500, 100, 10, 1)
sppValue = "Pfv"
yrange = c(1, 2)
samplingValue = "uneven"

plot(c(0,dayLimit), yrange, type='n', xaxt = 'n', yaxt = 'n', 
     xlab = '', ylab = '', 
     xlim = c(0, dayLimit), ylim = yrange)
axis(1, at = xAxis, mgp = c(3, 0.2, 0), tcl = -0.1)
axis(2, las = 2, mgp = c(3, 0.2, 0), tcl = -0.1)
mtext(expression(bolditalic("P. falciparum")), side = 3, line=0.5, 
      adj=0.5, cex = cexText)

for (syncI in c(1:length(syncVals))){
  syncValue = syncVals[syncI]
  colValue = colVals[syncI]
    
  dataToPlot = read.table(paste("bestLeslieFitfixed", sppValue, "sP", 
                                syncValue, samplingValue, "1.txt", sep = ''))
    
  points(dataToPlot$time, dataToPlot$obsRe, type='l', col = colValue)
  } # end sync loop
text(x=0, y = max(yrange), 
     colTitle, 
     adj=0)

dayLimit = 8
colTitle = expression("D. Even sampling")
adjVal = 0.83
xAxis = c(0, 2, 4, 6, 8)
cycleLength = 2
colVals = c("orange", "deeppink", "purple", "royalblue")
syncVals = c(500, 100, 10, 1)
sppValue = "Pfv"
yrange = c(1, 2)
samplingValue = "even"

plot(c(0,dayLimit), yrange, type='n', xaxt = 'n', yaxt = 'n', 
     xlab = '', ylab = '', 
     xlim = c(0, dayLimit), ylim = yrange)
axis(1, at = xAxis, mgp = c(3, 0.2, 0), tcl = -0.1)
axis(2, las = 2, mgp = c(3, 0.2, 0), tcl = -0.1)

for (syncI in c(1:length(syncVals))){
  syncValue = syncVals[syncI]
  colValue = colVals[syncI]
    
  dataToPlot = read.table(paste("bestLeslieFitfixed", sppValue, "sP", 
                                syncValue, samplingValue, "1.txt", sep = ''))
    
  points(dataToPlot$time, dataToPlot$obsRe, type='l', col = colValue)
  } # end sync loop
text(x=0, y = max(yrange), 
     colTitle, 
     adj=0)

dev.off()
```


### Code for Figures S3 and S4: "TrueVsPredFitsuneven.eps" & "TrueVsPredFitseven.eps"
```{r, echo = F, tidy=F, results='hide'}
colVals = c("orange", "deeppink", "purple", "royalblue")
syncVals = c(500, 100, 10, 1)
sppVals = c("Pc", "Pfv")
syncLabels = c("Extremely synchronous,\n99% bursting over",
               "Highly synchronous,\n99% bursting over",
               "Synchronous,\n99% bursting over",
               "Asynchronous,\n99% bursting over")

samplingValue = "uneven"
yrange = c(0.4, 2.2)

postscript(paste("TrueVsPredFits", samplingValue, ".eps", sep = ''), 
           family = "ArialMT", height = 7.5, width = 5, 
           paper = "special", horizontal = FALSE, colormodel = "cymk")

par(mfcol = c(4, 2), bty = 'n', oma = c(1.5, 2, 2, 1),
    mar = c(1, 1, 0, 0.1), xpd = F)

for (sppValue in sppVals){
  for (syncI in c(1:length(syncVals))){
    dayLimit = 16
    colTitle = expression(bolditalic("P. chabaudi"))
    adjVal = 0.2
    xAxis = c(0, 4, 8, 12, 16)
    cycleLength = 1
    panelLetters = c("A.", "B.", "C.", "D.")
    if(sppValue=="Pfv"){
      dayLimit = 8
      colTitle= expression(bolditalic("P. falciparum"))
      adjVal = 0.83
      xAxis = c(0, 2, 4, 6, 8)
      cycleLength = 2
      panelLetters = c("E.", "F.", "G.", "H.")}
    syncValue = syncVals[syncI]
    colValue = colVals[syncI]
    
    dataToPlot = read.table(paste("bestLeslieFitfixed", sppValue, "sP", 
                                  syncValue, samplingValue, "1.txt", sep = ''))
    
    plot(dataToPlot$time, dataToPlot$obsRe, type='l', col = "black", xaxt = 'n', 
         yaxt = 'n', xlab = '', ylab = '', 
         xlim = c(0, dayLimit), xaxs = 'i', yaxs = 'i', ylim = yrange)
    if(syncI<4){axis(1, at = xAxis, labels = NA, mgp = c(3, 0.2, 0), 
                     tcl = -0.1)}
    if(syncI==4){axis(1, at = xAxis, mgp = c(3, 0.2, 0), tcl = -0.1)}
    if(sppValue == "Pc"){axis(2, las = 2, mgp = c(3, 0.2, 0), tcl = -0.1)}
    if(sppValue == "Pfv"){axis(2, las = 2, labels = NA, mgp = c(3, 0.2, 0), 
                               tcl = -0.1)}
    points(dataToPlot$time, dataToPlot$predre, type='l', col = colValue)
    text(x = dayLimit, y = 0.9 * diff(yrange) + min(yrange),
         paste(syncLabels[syncI], round(burstSpan(syncVals[syncI], 
                                                  cycleLength = cycleLength)), 
               "hours", sep = ' '), 
         col = colVals[syncI], adj = 1)
    text(x = 0.05*dayLimit, y = min(yrange)+0.05*diff(yrange), 
         panelLetters[syncI], 
         adj = c(0,0), cex = cexText)
    } # end sync loop
  mtext(colTitle,cex = 0.83, line = 0, outer = T, adj = adjVal)
  } # end spp loop

mtext("Days post-infection", side = 1, line = 0.2, outer = T, cex = 0.83,
      adj = 0.52)
mtext(expression("Per capita replication rate,"~italic("R"["e"])), side = 2, 
      line = 0.6, outer = T, cex = 0.83)

dev.off()

samplingValue = "even"
yrange = c(0.4, 2.2)

postscript(paste("TrueVsPredFits", samplingValue, ".eps", sep = ''), 
           family = "ArialMT", height = 7.5, width = 5, 
           paper = "special", horizontal = FALSE, colormodel = "cymk")

par(mfcol = c(4, 2), bty = 'n', oma = c(1.5, 2, 2, 1),
    mar = c(1, 1, 0, 0.1), xpd = F)

for (sppValue in sppVals){
  for (syncI in c(1:length(syncVals))){
    dayLimit = 16
    colTitle = expression(bolditalic("P. chabaudi"))
    adjVal = 0.2
    xAxis = c(0, 4, 8, 12, 16)
    cycleLength = 1
    panelLetters = c("A.", "B.", "C.", "D.")
    if(sppValue=="Pfv"){
      dayLimit = 8
      colTitle= expression(bolditalic("P. falciparum"))
      adjVal = 0.83
      xAxis = c(0, 2, 4, 6, 8)
      cycleLength = 2
      panelLetters = c("E.", "F.", "G.", "H.")}
    syncValue = syncVals[syncI]
    colValue = colVals[syncI]
    
    dataToPlot = read.table(paste("bestLeslieFitfixed", sppValue, "sP", 
                                  syncValue, samplingValue, "1.txt", sep = ''))
    
    plot(dataToPlot$time, dataToPlot$obsRe, type='l', col = "black", xaxt = 'n', 
         yaxt = 'n', xlab = '', ylab = '', 
         xlim = c(0, dayLimit), xaxs = 'i', yaxs = 'i', ylim = yrange)
    if(syncI<4){axis(1, at = xAxis, labels = NA, mgp = c(3, 0.2, 0), 
                     tcl = -0.1)}
    if(syncI==4){axis(1, at = xAxis, mgp = c(3, 0.2, 0), tcl = -0.1)}
    if(sppValue == "Pc"){axis(2, las = 2, mgp = c(3, 0.2, 0), tcl = -0.1)}
    if(sppValue == "Pfv"){axis(2, las = 2, labels = NA, mgp = c(3, 0.2, 0), 
                               tcl = -0.1)}
    points(dataToPlot$time, dataToPlot$predre, type='l', col = colValue)
    text(x = dayLimit, y = 0.9 * diff(yrange) + min(yrange),
         paste(syncLabels[syncI], round(burstSpan(syncVals[syncI], 
                                                  cycleLength = cycleLength)), 
               "hours", sep = ' '), 
         col = colVals[syncI], adj = 1)
    text(x = 0.05*dayLimit, y = min(yrange)+0.05*diff(yrange), 
         panelLetters[syncI], adj = c(0,0), cex = cexText)
    } # end sync loop
  mtext(colTitle,cex = 0.83, line = 0, outer = T, adj = adjVal)
  } # end spp loop

mtext("Days post-infection", side = 1, line = 0.2, outer = T, cex = 0.83,
      adj = 0.52)
mtext(expression("Per capita replication rate,"~italic("R"["e"])), side = 2, 
      line = 0.6, outer = T, cex = 0.83)

dev.off()

```


### Code for function to plot model-fitted estimates versus simulated parameters (Figure 5) and supplemental Figure S5 on nonidentifiability
```{r, echo = F, tidy=F, results='hide', warning = FALSE, message = FALSE}
# function to convert offset value to median parasite age 
  # (as fraction through IDC)
  # multiply by cycle length in hours to get age in hours
offsetToPeak = function(offset){
  res = rep(NA, length(offset))
  for (i in 1:length(offset)){
    res[i] = 1.5 - offset[i]
    if(offset[i]<0.5){res[i] = 0.5 - offset[i]}
    }
  return(res)
  }

fileNames = c(paste("fixed", "PcsP", c(500,100,10,1), "even", sep = ''), 
              paste("fixed", "PcsP", c(500,100,10,1), "uneven", sep = ''), 
              paste("fixed", "PfvsP", c(500,100,10,1), "even", sep = ''),
              paste("fixed", "PfvsP", c(500,100,10,1), "uneven", sep = ''))

bestFitEst = as.data.frame(fileNames)
bestFitEst$estMedianAge = NA
bestFitEst$estMedianAgeLCI = NA
bestFitEst$estMedianAgeUCI = NA
bestFitEst$estSyncLCI = NA
bestFitEst$estSyncUCI = NA
bestFitEst$estSyncMean = NA
bestFitEst$trueSync = NA

evenFitsSummary = data.frame(fileNames = rep(fileNames[!grepl("uneven",fileNames)],
                                             each=20))
evenFitsSummary$MedAge = NA
evenFitsSummary$DurBurst = NA
evenFitsSummary$SAE = NA

library(stringr)

for (fitIndex in c(1:length(bestFitEst$fileNames))){
  fitTag = paste("bestLeslieFit", fileNames[fitIndex], sep = '')
  cycleVal = 1; if(grepl("Pf", fitTag)){cycleVal = 2}
  
  res = rep(NA, 20)
  medAgeRes = rep(NA, 20)
  saeRes = rep(NA, 20)
  for (run in c(1:length(res))){
    bestFit = read.table(paste(fitTag, run, ".txt", sep = ''))
    res[run] = burstSpan(bestFit$sP[1], cycleLength = cycleVal)
    medAgeRes[run] = 24*cycleVal*offsetToPeak(exp(-exp(bestFit$parms[2])))
    saeRes[run] = bestFit$sae[1]
    }
  
  evenFitsSummary$MedAge[evenFitsSummary$fileNames==fileNames[fitIndex]] = medAgeRes
  evenFitsSummary$DurBurst[evenFitsSummary$fileNames==fileNames[fitIndex]] = res
  evenFitsSummary$SAE[evenFitsSummary$fileNames==fileNames[fitIndex]] = saeRes
  
  ciVals = quantile(res, probs = c(0.025,0.975))
  medAgeCI = quantile(medAgeRes, probs = c(0.025,0.975))
  bestFitEst$estSyncMean[fitIndex] = mean(res)
  bestFitEst$estSyncLCI[fitIndex] = ciVals[[1]]
  bestFitEst$estSyncUCI[fitIndex] = ciVals[[2]]
  bestFitEst$estMedianAge[fitIndex] = mean(medAgeRes)
  bestFitEst$estMedianAgeLCI[fitIndex] = medAgeCI[[1]]
  bestFitEst$estMedianAgeUCI[fitIndex] = medAgeCI[[2]]
  syncInfo = as.numeric(as.vector(unlist(str_extract_all(fitTag, "(\\d+)")))[1])
  bestFitEst$trueSync[fitIndex] = burstSpan(syncInfo, cycleLength = cycleVal)
  
  } # end loop to find best fit

cexText = 0.83

postscript(paste("DurBurstingSyncLeslieFits.eps", sep = ''), family = "ArialMT", 
           height = 5, width = 6, 
           paper = "special", horizontal = FALSE, colormodel = "cymk")

par(mfcol = c(2, 2), bty = 'n', mar = c(2.5, 2.5, 0.5, 0.5), 
    oma = c(0,5.5,1.5,0), xpd = NA)

pcFits = bestFitEst[which(grepl("Pc", bestFitEst$fileNames)),]

plot(c(0,24),c(0,24),type='l', xaxt='n',yaxt='n',xlab = '',ylab = '')
axis(1, at = seq(0,24,by=6), tcl = -0.1, mgp = c(3,0.1,0))
axis(2, at = seq(0,24,by=6), las=2, tcl = -0.1, mgp = c(3,0.2,0))
mtext("True (initial)", side = 1, line = -1.3, outer = TRUE, cex = cexText, 
      adj = 0.54)
mtext("Estimated (fitted)", side=2, line = -0.9, outer = TRUE, cex = cexText, 
      adj = 0.54)
text(x = -16.5, y = 12, expression(bold("Hours for\n99% bursting")), 
     adj = c(0,1))
mtext(expression(bolditalic("P. chabaudi")), side = 3, line = 0.5, cex = cexText)
text(x=0,y=0.95*24, expression("A."),adj=0)
segments(x0 = pcFits$trueSync, y0 = pcFits$estSyncLCI, y1 = pcFits$estSyncUCI,
         col = c(colVals, colVals, colVals))
points(pcFits$trueSync, pcFits$estSyncMean, col = c(colVals, colVals), 
       pch = c(rep(22,4), rep(21,4)), bg = c(colVals, rep("white", 4)), 
       cex = c(rep(1,4), rep(0.8,4)))

plot(c(0,1),c(0,1),type='l', xaxt='n',yaxt='n',xlab = '',ylab = '')
axis(1, at = seq(0,1,by=0.2), tcl = -0.1, mgp = c(3,0.1,0))
axis(2, at = seq(0,1,by=0.2), las=2, tcl = -0.1, mgp = c(3,0.2,0))
text(x = 0, y=1, expression("B."), adj=c(0,1))
text(x = -16.5/24, y = 0.5, expression(bold("Synchrony")), adj = c(0,0.5))
segments(x0 = 1-pcFits$trueSync/24, y0 = 1-pcFits$estSyncLCI/24, 
         y1 = 1- pcFits$estSyncUCI/24,
         col = c(colVals, colVals))
points(1-pcFits$trueSync/24, 1-pcFits$estSyncMean/24, col = c(colVals, colVals), 
       pch = c(rep(22,4), rep(21,4)), bg = c(colVals, rep("white", 4)), 
       cex = c(rep(1,4), rep(0.8,4)))
legend(x = "bottomright", legend = c("Uneven", "Twice/cycle"), 
       title = expression(italic("Sampling")), 
       pch = c(21,22), pt.bg = c("white", "black"), pt.cex = c(1,0.8),
       y.intersp = 1.1, border = NA, bty='n')

pfFits = bestFitEst[which(grepl("Pfv", bestFitEst$fileNames)),]

plot(c(0,48),c(0,48),type='l', xaxt='n',yaxt='n',xlab = '',ylab = '')
axis(1, at = seq(0,48,by=12), tcl = -0.1, mgp = c(3,0.1,0))
axis(2, at = seq(0,48,by=12), las=2, tcl = -0.1, mgp = c(3,0.2,0))
mtext(expression(bolditalic("P. falciparum")), side = 3, line=0.5, adj=0.5, 
      cex = cexText)
text(x=0,y=0.95*48, expression("C."),adj=0)
segments(x0 = pfFits$trueSync, y0 = pfFits$estSyncLCI, y1 = pfFits$estSyncUCI,
         col = c(colVals, colVals))
points(pfFits$trueSync, pfFits$estSyncMean, col = c(colVals, colVals), 
       pch = c(rep(22,4), rep(21,4)), bg = c(colVals, rep("white", 4)), 
       cex = c(rep(1,4), rep(0.8,4)))

plot(c(0,1),c(0,1),type='l', xaxt='n',yaxt='n',xlab = '',ylab = '')
axis(1, at = seq(0,1,by=0.2), tcl = -0.1, mgp = c(3,0.1,0))
axis(2, at = seq(0,1,by=0.2), las=2, tcl = -0.1, mgp = c(3,0.2,0))
text(x = 0, y=1, expression("D."), adj=c(0,1))
segments(x0 = 1-pfFits$trueSync/48, y0 = 1-pfFits$estSyncLCI/48, 
         y1 = 1- pfFits$estSyncUCI/48,
         col = c(colVals, colVals))
points(1-pfFits$trueSync/48, 1-pfFits$estSyncMean/48, col = c(colVals, colVals), 
       pch = c(rep(22,4), rep(21,4)), bg = c(colVals, rep("white", 4)), 
       cex = c(rep(1,4), rep(0.8,4)))

dev.off()

cexText = 0.83

syncVals = c(500, 100, 10, 1)
sppVals = c("Pc", "Pfv")
syncLabels = c("Extremely synchronous,\n99% bursting over",
               "Highly synchronous,\n99% bursting over",
               "Synchronous,\n99% bursting over",
               "Asynchronous,\n99% bursting over")

postscript("EvenPcFitsSyncMedAgeCovariance.eps", 
           family = "ArialMT", height = 7.5, width = 5, 
           paper = "special", horizontal = FALSE, colormodel = "cymk")

par(mfcol = c(4, 2), bty = 'n', oma = c(1.5, 2, 2, 1),
    mar = c(1, 1.5, 0, 0.1), xpd = F)

for (sppValue in sppVals){
  for (syncI in c(1:length(syncVals))){
    colTitle = expression(bolditalic("P. chabaudi"))
    adjVal = 0.2
    xAxis = seq(0,24,length.out=5)
    cycleLength = 1
    letterLabs = c("A","B","C","D")
    if(sppValue=="Pfv"){
      colTitle= expression(bolditalic("P. falciparum"))
      adjVal = 0.83
      xAxis = seq(0,48,length.out=5)
      cycleLength = 2
      letterLabs = c("E","F","G","H")}
    syncValue = syncVals[syncI]
    colValue = colVals[syncI]
    
    dataToPlot = evenFitsSummary[evenFitsSummary$fileNames == 
                                   paste("fixed", sppValue, "sP", syncValue, 
                                         "even", sep = ''),]
    
    plot(dataToPlot$MedAge, dataToPlot$DurBurst, pch = 22, col = colValue, 
         bg = colValue, 
         xaxt = 'n', yaxt = 'n', xlab = '', ylab = '', 
         xlim = c(0, cycleLength*24), xaxs = 'i', yaxs = 'i', 
         ylim = c(0, 1.25*cycleLength*24))
    if(syncI<4){axis(1, at = xAxis, labels = NA, mgp = c(3, 0.2, 0), 
                     tcl = -0.1)}
    if(syncI==4){axis(1, at = xAxis, mgp = c(3, 0.2, 0), tcl = -0.1)}
    if(sppValue == "Pc"){axis(2, at = xAxis, las = 2, mgp = c(3, 0.2, 0), 
                              tcl = -0.1)}
    if(sppValue == "Pfv"){axis(2, at = xAxis, las = 2, mgp = c(3, 0.2, 0), 
                               tcl = -0.1)}
    text(x = cycleLength*24, y = xAxis[4],
         paste(syncLabels[syncI], round(burstSpan(syncVals[syncI], 
                                                  cycleLength = cycleLength)), 
               "hours", sep = ' '), 
         col = colValue, adj = c(1,1))
    text(x = 0.05*cycleLength*24, y = 0.85*1.25*cycleLength*24,
         bquote(.(letterLabs[syncI])*"."~italic("SAE")~"range ="~.(signif(range(dataToPlot$SAE)[[1]], 
                    digits =2))~"-"~.(signif(range(dataToPlot$SAE)[[2]], 
                                             digits =2))), 
         col = "black", adj = 0)
    } # end sync loop
    mtext(colTitle,cex = 0.83, line = 0, outer = T, adj = adjVal)
  } # end spp loop

mtext("Estimated median age (hours)", side = 1, line = 0.2, outer = T, 
      cex = 0.83, adj = 0.52)
mtext(expression("Estimated bursting duration (hours)"), side = 2, 
      line = 0.6, outer = T, cex = 0.83)

dev.off()
```


### Supplemental Figure S6: merozoite trajectories
```{r, echo = F, tidy = F, results='hide'}
colVals = c("orange", "deeppink", "purple", "royalblue")
syncVals = c(500, 100, 10, 1)
sppVals = c("Pc", "Pfv")
syncLabels = c("Extremely synchronous,\n99% bursting over",
               "Highly synchronous,\n99% bursting over",
               "Synchronous,\n99% bursting over",
               "Asynchronous,\n99% bursting over")

yrange = c(0, 8)

cexText = 0.83

postscript("MerozoiteTraj.eps", 
           family = "ArialMT", height = 7.5, width = 5, 
           paper = "special", horizontal = FALSE, colormodel = "cymk")

par(mfcol = c(4, 2), bty = 'n', oma = c(1.5, 2, 2, 1),
    mar = c(1, 1, 0, 0.1), xpd = F)

for (sppValue in sppVals){
  for (syncI in c(1:length(syncVals))){
    dayLimit = 16
    colTitle = expression(bolditalic("P. chabaudi"))
    adjVal = 0.2
    xAxis = c(0, 4, 8, 12, 16)
    cycleLength = 1
    panelLetters = c("A.", "B.", "C.", "D.")
    if(sppValue=="Pfv"){
      dayLimit = 8
      colTitle= expression(bolditalic("P. falciparum"))
      adjVal = 0.83
      xAxis = c(0, 2, 4, 6, 8)
      cycleLength = 2
      panelLetters = c("E.", "F.", "G.", "H.")}
    syncValue = syncVals[syncI]
    colValue = colVals[syncI]
    
    dataToPlot = read.table(paste("fixed", sppValue, "sP", 
                                  syncValue, ".txt", sep = ''))
    
    plot(dataToPlot$Day, log10(dataToPlot$Mero+1), type='l', col = colValue, 
         xaxt = 'n', yaxt = 'n', xlab = '', ylab = '', 
         xlim = c(0, dayLimit), xaxs = 'i', yaxs = 'i', ylim = yrange)
    if(syncI<4){axis(1, at = xAxis, labels = NA, mgp = c(3, 0.2, 0), 
                     tcl = -0.1)}
    if(syncI==4){axis(1, at = xAxis, mgp = c(3, 0.2, 0), tcl = -0.1)}
    if(sppValue == "Pc"){
      axis(2, las = 2, at = log10(c(0, 10, 100, 1000, 1e4, 1e5, 1e6) + 1),
           labels = c(0, 10, expression(10^2), expression(10^3), 
                             expression(10^4), expression(10^5), 
                             expression(10^6)),
           mgp = c(3, 0.2, 0), tcl = -0.1, cex.axis = cexText)}
    if(sppValue == "Pfv"){
      axis(2, las = 2, at = log10(c(0, 10, 100, 1000, 1e4, 1e5, 1e6) + 1),
           labels = NA,
           mgp = c(3, 0.2, 0), tcl = -0.1, cex.axis = cexText)}
    text(x = dayLimit, y = 0.9 * diff(yrange) + min(yrange),
         paste(syncLabels[syncI], round(burstSpan(syncVals[syncI], 
                                                  cycleLength = cycleLength)), 
               "hours", sep = ' '), 
         col = colVals[syncI], adj = 1)
    text(x = 0, y = 0.95*max(yrange), panelLetters[syncI], adj = c(0,0.5), cex = cexText)
    } # end sync loop
  mtext(colTitle,cex = 0.83, line = 0.5, outer = T, adj = adjVal)
  } # end spp loop

mtext("Days post-infection", side = 1, line = 0.2, outer = T, cex = 0.83,
      adj = 0.52)
mtext("Merozoite abundance", side = 2, 
      line = 0.6, outer = T, cex = 0.83)

dev.off()

```


### Supplemental Figure S7: changing synchrony
```{r, echo = F, tidy=F, results='hide'}
colVals = c("orange", "deeppink", "purple", "royalblue")
syncVals = c(500, 100, 10, 1)
sppVals = c("Pc", "Pfv")

cexText = 0.83

postscript(paste("MeroSyncLeslieFits.eps", sep = ''), family = "ArialMT", 
           height = 5, width = 5, 
           paper = "special", horizontal = FALSE, colormodel = "cymk")

par(mfcol = c(2, 2), bty = 'n', mar = c(1.5, 2.5, 1, 0.5), 
    oma = c(1.5,1.5,1.5,0), xpd = F)

for (sppValue in sppVals){
  dayLimit = 16
  colTitle = expression(bolditalic("P. chabaudi"))
  adjVal = 0.2
  xAxis = c(0, 4, 8, 12, 16)
  cycleLength = 1
  plotLetters = c("A.", "B.")
  if(sppValue=="Pfv"){
    dayLimit = 8
    colTitle= expression(bolditalic("P. falciparum"))
    adjVal = 0.83
    xAxis = c(0, 2, 4, 6, 8)
    cycleLength = 2
    plotLetters = c("C.", "D.")}
  
  # changing synchrony
  plot(c(0, dayLimit), c(0,cycleLength*24), type='n', xaxt = 'n', 
         yaxt = 'n', xlab = '', ylab = '')
  axis(1, at = xAxis, mgp = c(3, 0.2, 0), tcl = -0.1, cex.axis = cexText)
  axis(2, las = 2, at = seq(0, 24*cycleLength, by = cycleLength*6), 
       mgp = c(3, 0.2, 0), tcl = -0.1, cex.axis = cexText)
  if(sppValue == "Pc"){
    mtext(expression(bold("Hours for 99% bursting")), side = 2, line=2.5, 
          cex = cexText)
    mtext("From simulated merozoites", side=2, line = 1.6, cex = cexText)}
  mtext("Days post-infection", side = 1, line = 1.2, cex = cexText)
  mtext(colTitle, cex = cexText, line = 0.5)
  text(x = dayLimit, y = 0, plotLetters[1], adj = c(1,0))
  trueSync = rep(NA, 4)
  for (syncI in c(1:length(syncVals))){
    syncValue = syncVals[syncI]
    colValue = colVals[syncI]
    
    meroData = read.table(paste("fixed", sppValue, "sP", 
                                  syncValue, ".txt", sep = ''))
    dataToPlot = changingBurstSpan(meroData, cycleLength = cycleLength)
    
    points(dataToPlot$time, dataToPlot$burstSpan, type = 'l', col = colValue)
    trueSync[syncI] = mean(dataToPlot$burstSpan, na.rm = T)
    } # end sync loop
  
  # true synchrony
  syncFits = bestFitEst[which(grepl(sppValue, bestFitEst$fileNames) & 
                              grepl("uneven", bestFitEst$fileNames)),]
  syncEvenFits = bestFitEst[which(grepl(sppValue, bestFitEst$fileNames) & 
                              !grepl("uneven", bestFitEst$fileNames)),]

  plot(c(0,1),c(0,1),type='l', xaxt='n',yaxt='n',xlab = '',ylab = '')
  axis(1, at = seq(0,1,by=0.2), tcl = -0.1, mgp = c(3,0.1,0), cex.axis = cexText)
  axis(2, at = seq(0,1,by=0.2), las=2, tcl = -0.1, mgp = c(3,0.2,0), 
       cex.axis = cexText)
  text(x = 1, y = 0, plotLetters[2], adj = c(1,0))
  if(sppValue == "Pc"){
    mtext(expression(bold("Synchrony")), side = 2, line=2.5, cex = cexText)
    mtext("Estimated (fitted)", side=2, line = 1.6, cex = cexText)
    }
  mtext("True (from simulated merozoites)", side = 1, line = 1.2, cex = cexText)
  segments(x0 = 1-trueSync/(24*cycleLength), 
           y0 = 1-syncEvenFits$estSyncLCI/(24*cycleLength), 
           y1 = 1-syncEvenFits$estSyncUCI/(24*cycleLength),
         col = c(colVals, colVals, colVals))
  points(1-trueSync/(24*cycleLength), 
         1-syncEvenFits$estSyncMean/(24*cycleLength), col = c(colVals, colVals), 
       pch = c(rep(22,4), rep(21,4)), bg = c(colVals, rep("white", 4)), 
       cex = c(rep(1,4), rep(0.8,4)))

  points(1-trueSync/(24*cycleLength), 1-syncFits$estSyncMean/(24*cycleLength), 
         col = colVals, 
       pch = rep(21,4), bg = rep("white", 4), cex = rep(0.8,4))
  } # end species loop
  
dev.off()
```


### Code for function to plot noisy model-fitted estimates versus simulated parameters (Figure 6, Figure S8, S9)
```{r, echo = F, tidy=F, results='hide', warning = FALSE, message = FALSE}
library(vioplot)

resTable = rbind(expand.grid(sppValues = c("Pc", "Pfv"),
                       noiseValues = c("Binom", "Neg"),
                       syncValues = c(1,10,100,500),
                       repValues = 1:20),
                 expand.grid(sppValues = c("Pfv"),
                       noiseValues = c("LessBinom", "LessNeg"),
                       syncValues = c(1,10,100,500),
                       repValues = 1:20), deparse.level = 0)

resTable$trueDur = NA
resTable$estDur = NA
resTable$trueSync = NA
resTable$estSync = NA
resTable$estMedAge = NA

for (noiseIndex in c(1:length(resTable[,1]))){
  fileNameTag = paste("bestLeslieFitfixed", resTable$sppValues[noiseIndex], 
                      "sP", resTable$syncValue[noiseIndex], 
                      resTable$noiseValues[noiseIndex],
                      resTable$repValues[noiseIndex], ".txt", sep = '')
    cycleLength = 1;if(resTable$sppValues[noiseIndex]=="Pfv"){cycleLength = 2}
    trueDur = burstSpan(resTable$syncValue[noiseIndex], cycleLength = cycleLength)
    resTable$trueDur[noiseIndex] = trueDur
    resTable$trueSync[noiseIndex] = 1 - (trueDur/(24*cycleLength))
    res = read.table(fileNameTag)
    estDur = burstSpan(res$sP[1], cycleLength = cycleLength)
    resTable$estDur[noiseIndex] = estDur
    resTable$estSync[noiseIndex] = 1-(estDur/(24*cycleLength))
    resTable$estMedAge[noiseIndex] = 24*cycleLength*offsetToPeak(exp(-exp(res$parms[2])))
    }

cexText = 0.83

postscript(paste("DurBurstingLeslieNoisyFits.eps", sep = ''), family = "ArialMT", 
           height = 5, width = 5,
           paper = "special", horizontal = FALSE, colormodel = "cymk")

par(mfcol = c(2, 2), bty = 'n', mar = c(1, 2.5, 0.5, 0.5), 
    oma = c(1.5,4.5,1.5,0), xpd = NA)

pcBinom = resTable[resTable$sppValues=="Pc" & resTable$noiseValues=="Binom",]

plot(c(0,24),c(0,24),type='l', xaxt='n',yaxt='n',xlab = '',ylab = '')
axis(1, at = seq(0,24,by=6), tcl = -0.1, mgp = c(3,0.1,0))
axis(2, at = seq(0,24,by=6), las=2, tcl = -0.1, mgp = c(3,0.2,0))
mtext("True (initial) hours for 99% bursting", side = 1, line = 0.4, 
      outer = TRUE, cex = cexText, adj = 0.58)
mtext("Estimated (fitted)", side=2, line = -0.9, outer = TRUE, cex = cexText, 
      adj = 0.52)
text(x = -18, y = 12, expression(bold("Binomial\nerror")), 
     adj = c(0,1))
mtext(expression(bolditalic("P. chabaudi")), side = 3, line = 0.5, 
      cex = cexText)
text(x=0,y=1*24, "A. Target RBC\n     count = 500",adj=c(0,1))
vioplot(pcBinom$estDur~pcBinom$trueDur, col = colVals, add=T, 
        at = sort(unique(pcBinom$trueDur)), wex = 2, 
        border = colVals, lineCol = "white", rectCol = "white")

pcNeg = resTable[resTable$sppValues=="Pc" & resTable$noiseValues=="Neg",]

plot(c(0,24),c(0,24),type='l', xaxt='n',yaxt='n',xlab = '',ylab = '')
axis(1, at = seq(0,24,by=6), tcl = -0.1, mgp = c(3,0.1,0))
axis(2, at = seq(0,24,by=6), las=2, tcl = -0.1, mgp = c(3,0.2,0))
text(x = -18, y = 12, expression(bold("Negative\nbinomial\nerror")), 
     adj = c(0,0.5))
text(x=0,y=1*24, "B. Target iRBC\n     count = 100",adj=c(0,1))
vioplot(pcNeg$estDur~pcNeg$trueDur, col = colVals, add=T, 
        at = sort(unique(pcNeg$trueDur)), wex = 2, 
        border = colVals, lineCol = "white", rectCol = "white")

pfBinom = resTable[resTable$noiseValues=="LessBinom",]

plot(c(0,48),c(0,48),type='l', xaxt='n',yaxt='n',xlab = '',ylab = '')
axis(1, at = seq(0,48,by=12), tcl = -0.1, mgp = c(3,0.1,0))
axis(2, at = seq(0,48,by=12), las=2, tcl = -0.1, mgp = c(3,0.2,0))
mtext(expression(bolditalic("P. falciparum")), side = 3, line=0.5, adj=0.5, 
      cex = cexText)
text(x=0,y=1*48, "C. Target RBC\n     count = 2000",adj=c(0,1))
vioplot(pfBinom$estDur~pfBinom$trueDur, col = colVals, add=T, 
        at = sort(unique(pfBinom$trueDur)), wex = 4, 
        border = colVals, lineCol = "white", rectCol = "white")

pfNeg = resTable[resTable$sppValues=="Pfv" & resTable$noiseValues=="LessNeg",]

plot(c(0,48),c(0,48),type='l', xaxt='n',yaxt='n',xlab = '',ylab = '')
axis(1, at = seq(0,48,by=12), tcl = -0.1, mgp = c(3,0.1,0))
axis(2, at = seq(0,48,by=12), las=2, tcl = -0.1, mgp = c(3,0.2,0))
text(x=0,y=1*48, "D. Target iRBC\n     count = 400",adj=c(0,1))
vioplot(pfNeg$estDur~pfNeg$trueDur, col = colVals, add=T, 
        at = sort(unique(pfNeg$trueDur)), wex = 4, 
        border = colVals, lineCol = "white", rectCol = "white")

dev.off()

postscript(paste("SyncBurstingPfNoisyFits.eps", sep = ''), family = "ArialMT", 
           height = 5, width = 3.25, 
           paper = "special", horizontal = FALSE, colormodel = "cymk")

par(mfcol = c(2, 1), bty = 'n', mar = c(1, 1, 0.5, 0.5), 
    oma = c(1.5,1.5,1.5,0), xpd = NA)

pfBinom = resTable[resTable$sppValues=="Pfv" & resTable$noiseValues=="Binom",]

plot(c(0,1),c(0,1),type='l', xaxt='n',yaxt='n',xlab = '',ylab = '')
axis(1, at = seq(0,1,by=0.2), tcl = -0.1, mgp = c(3,0.1,0), cex.axis = cexText)
axis(2, at = seq(0,1,by=0.2), las=2, tcl = -0.1, mgp = c(3,0.2,0), 
     cex.axis = cexText)
mtext(expression(bolditalic("P. falciparum")), side = 3, line=0.5, adj=0.5, 
      cex = cexText)
text(x=1,y=0, "A. Binomial error,\n     target RBC count = 500", adj=c(1,0), 
     cex=cexText)
vioplot(pfBinom$estSync~pfBinom$trueSync, col = rev(colVals), add=T, 
        at = sort(unique(pfBinom$trueSync)), wex = 2/24, 
        border = rev(colVals), lineCol = "white", rectCol = "white")
mtext("True (initial) synchrony", side = 1, line = 0.2, 
      cex = cexText, outer=T,adj = 0.55)
mtext("Estimated (fitted)", side=2, line = 0.3, cex = cexText, outer=T)

pfNeg = resTable[resTable$sppValues=="Pfv" & resTable$noiseValues=="Neg",]

plot(c(0,1),c(0,1),type='l', xaxt='n',yaxt='n',xlab = '',ylab = '')
axis(1, at = seq(0,1,by=0.2), tcl = -0.1, mgp = c(3,0.1,0), cex.axis = cexText)
axis(2, at = seq(0,1,by=0.2), las=2, tcl = -0.1, mgp = c(3,0.2,0), cex.axis = cexText)
text(x=1,y=0, "B. Negative binomial error,\n     target iRBC count = 100", 
     adj=c(1,0), cex=cexText)
vioplot(pfNeg$estSync~pfNeg$trueSync, col = rev(colVals), add=T, 
        at = sort(unique(pfNeg$trueSync)), wex = 2/24, 
        border = rev(colVals), lineCol = "white", rectCol = "white")

dev.off()

postscript(paste("SyncLeslieNoisyFits.eps", sep = ''), family = "ArialMT", 
           height = 5, width = 6, 
           paper = "special", horizontal = FALSE, colormodel = "cymk")

par(mfcol = c(2, 2), bty = 'n', mar = c(1, 2.5, 0.5, 0.5), 
    oma = c(1.5,4.5,1.5,0), xpd = NA)

pcBinom = resTable[resTable$sppValues=="Pc" & resTable$noiseValues=="Binom",]

plot(c(0,1),c(0,1),type='l', xaxt='n',yaxt='n',xlab = '',ylab = '')
axis(1, at = seq(0,1,by=0.2), tcl = -0.1, mgp = c(3,0.1,0))
axis(2, at = seq(0,1,by=0.2), las=2, tcl = -0.1, mgp = c(3,0.2,0))
mtext("True (initial) synchrony", side = 1, line = 0.4, 
      outer = TRUE, cex = cexText, adj = 0.55)
mtext("Estimated (fitted)", side=2, line = -0.9, outer = TRUE, cex = cexText, 
      adj = 0.51)
text(x = -0.6, y = 0.5, expression(bold("Binomial\nerror")), 
     adj = c(0,1))
mtext(expression(bolditalic("P. chabaudi")), side = 3, line = 0.5, cex = cexText)
text(x=1,y=0, "A. Target RBC\n   count = 500",adj=c(1,0))
vioplot(pcBinom$estSync~pcBinom$trueSync, col = rev(colVals), add=T, 
        at = sort(unique(pcBinom$trueSync)), wex=2/24, 
        border = rev(colVals), lineCol = "white", rectCol = "white")

pcNeg = resTable[resTable$sppValues=="Pc" & resTable$noiseValues=="Neg",]

plot(c(0,1),c(0,1),type='l', xaxt='n',yaxt='n',xlab = '',ylab = '')
axis(1, at = seq(0,1,by=0.2), tcl = -0.1, mgp = c(3,0.1,0))
axis(2, at = seq(0,1,by=0.2), las=2, tcl = -0.1, mgp = c(3,0.2,0))
#mtext("Estimated (fitted)", side=2, line = 1.6, cex = cexText)
text(x = -0.6, y = 0.45, expression(bold("Negative\nbinomial\nerror")), 
     adj = c(0,1))
text(x=1,y=0, "B. Target iRBC\n   count = 100",adj=c(1,0))
vioplot(pcNeg$estSync~pcNeg$trueSync, col = rev(colVals), add=T, 
        at = sort(unique(pcNeg$trueSync)), wex=2/24, 
        border = rev(colVals), lineCol = "white", rectCol = "white")

pfBinom = resTable[resTable$sppValues=="Pfv" & resTable$noiseValues=="LessBinom",]

plot(c(0,1),c(0,1),type='l', xaxt='n',yaxt='n',xlab = '',ylab = '')
axis(1, at = seq(0,1,by=0.2), tcl = -0.1, mgp = c(3,0.1,0))
axis(2, at = seq(0,1,by=0.2), las=2, tcl = -0.1, mgp = c(3,0.2,0))
mtext(expression(bolditalic("P. falciparum")), side = 3, line=0.5, 
      adj=0.5, cex = cexText)
text(x=1,y=0, "C. Target RBC\n   count = 2000",adj=c(1,0))
vioplot(pfBinom$estSync~pfBinom$trueSync, col = rev(colVals), add=T, 
        at = sort(unique(pfBinom$trueSync)), wex=2/24, 
        border = rev(colVals), lineCol = "white", rectCol = "white")

pfNeg = resTable[resTable$sppValues=="Pfv" & resTable$noiseValues=="LessNeg",]

plot(c(0,1),c(0,1),type='l', xaxt='n',yaxt='n',xlab = '',ylab = '')
axis(1, at = seq(0,1,by=0.2), tcl = -0.1, mgp = c(3,0.1,0))
axis(2, at = seq(0,1,by=0.2), las=2, tcl = -0.1, mgp = c(3,0.2,0))
text(x=1,y=0, "D. Target iRBC\n   count = 400",adj=c(1,0))
vioplot(pfNeg$estSync~pfNeg$trueSync, col = rev(colVals), add=T, 
        at = sort(unique(pfNeg$trueSync)), wex=2/24, 
        border = rev(colVals), lineCol = "white", rectCol = "white")

dev.off()
```


# Supplemental references
````
